# Divergent and diversified proteome content across a serially acquired plastid lineage

**DOI:** 10.1101/2022.11.30.518497

**Authors:** Anna M. G. Novák Vanclová, Charlotte Nef, Adél Vancl, Fuhai Liu, Zoltán Füssy, Chris Bowler, Richard G. Dorrell

## Abstract

Dinoflagellates are a diverse group of ecologically significant micro-eukaryotes, prone to the loss and replacement of their plastids via serial endosymbiosis. One such replacement took place in the ancestors of the Kareniaceae, which harbor haptophyte-derived plastids containing the pigment fucoxanthin, instead of the ancestral peridinin dinoflagellate plastid. The metabolic functions of the fucoxanthin plastid are performed by a diverse range of nucleus-encoded and plastid-targeted proteins, which may originate from the haptophyte ancestor of the fucoxanthin plastid, the peridinin-containing ancestor of the dinoflagellate host, and/or from lateral gene transfers. However, the evolutionary composition of fucoxanthin plastid proteomes across the diversity of kareniacean dinoflagellates remains poorly understood. Here, we determine the total composition of the plastid proteomes of seven distantly-related kareniacean dinoflagellates, including newly-sequenced members of three genera (*Karenia, Karlodinium*, and *Takayama*). Using a custom plastid-targeting predictor, automatic single-gene tree building and phylogenetic sorting of plastid-targeted proteins, we project relatively limited (~10%) and functionally distinctive contributions of the haptophyte endosymbiont to the fucoxanthin plastid proteome, in comparison to plastid-targeted proteins of dinoflagellate host origin. Considering a concatenated multigene phylogeny of haptophyte-derived plastid proteins, we show that the haptophyte order Chrysochromulinales is the closest living relative of the fucoxanthin plastid donor. We additionally perform detailed analyses of the N-terminal targeting sequences of kareniacean plastid signal peptides, reporting a surprisingly high sequence conservation. Finally, considering planetary-scale distributions of key kareniacean genera and haptophyte orders from *Tara* Oceans, we suggest ecological and mechanistic factors accompanying the endosymbiotic acquisition of the fucoxanthin plastid.

## Supplementary material for "Divergent and diversified proteome content across a serially acquired plastid lineage": phylofisher_files: renamed_PMSF_tree_C20.tre

```
#NEXUS
begin taxa;
	dimensions ntax=280;
	taxlabels
	Alveida_Ancoracysta_twista
	Alveolata_Alphamonas_edax
	Alveolata_Chromera_velia
	Alveolata_Colpodella_angusta
	Alveolata_Cryptosporidium_parvum
	Alveolata_Eimeria_brunetti
	Alveolata_Gregarina_niphandrodes_GNI3
	Alveolata_Hematodinium_sp_
	Alveolata_Ichtyopthirius_multifiliis
	Alveolata_Karenia_brevis_SP1
	Alveolata_Karenia_mikimotoi
	Alveolata_Karenia_papilionacea
	Alveolata_Karlodinium_armiger
	Alveolata_Karlodinium_micrum
	Alveolata_Karlodinium_sp_RCC3446
	Alveolata_Noctiluca_scintillans
	Alveolata_Oxyrrhis_marina
	Alveolata_Paramecium_tetraurelia
	Alveolata_Perkinsus_marinus
	Alveolata_Piridium_sociabile
	Alveolata_Plasmodium_falciparum
	Alveolata_Platyophrya_macrostoma
	Alveolata_Platyproteum_vivax
	Alveolata_Protocruzia_adherens
	Alveolata_Ross_Sea_Dinoflagellate
	Alveolata_Stentor_coeruleus
	Alveolata_Strombidium_inclinatum
	Alveolata_Stylonychia_lemnae
	Alveolata_Symbiodinium_microadriaticum
	Alveolata_Takayama_helix
	Alveolata_Tetrahymena_thermophila
	Alveolata_Toxoplasma_gondii
	Alveolata_Vitrella_brassicaformis
	Amoebozoa_Acanthamoeba_castellanii
	Amoebozoa_Amoeba_proteus
	Amoebozoa_Arcella_intermedia
	Amoebozoa_Armaparvus_languidus
	Amoebozoa_Cavostelium_apophysatum
	Amoebozoa_Cochliopodium_minutoideum
	Amoebozoa_Copromyxa_protea_CF08-5
	Amoebozoa_Cunea_russae
	Amoebozoa_Dictyostelium_discoideum
	Amoebozoa_Dracoamoeba_jormungandri
	Amoebozoa_Echinamoeba_exudans
	Amoebozoa_Echinostelium_bisporum
	Amoebozoa_Endostelium_zonatum_ATCC_PRA191
	Amoebozoa_Filamoeba_nolandi
	Amoebozoa_Flabellula_citata
	Amoebozoa_Gocevia_fonbrunei
	Amoebozoa_Heterostelium_pallidum
	Amoebozoa_Idionectes_vortex
	Amoebozoa_Luapelamoeba_hula
	Amoebozoa_Mastigella_eilhardi
	Amoebozoa_Mayorella_cantabrigiensis
	Amoebozoa_Micriamoeba_sp
	Amoebozoa_Nolandella_sp_
	Amoebozoa_Ovalopodium_desertum
	Amoebozoa_Paradermamoeba_levis
	Amoebozoa_Pellita_catalonica
	Amoebozoa_Phalansterium_solitarium
	Amoebozoa_Physarum_polycephalum
	Amoebozoa_Protostelium_aurantium_var_fungivorum
	Amoebozoa_Rhizamoeba_saxonica
	Amoebozoa_Rhizomastix_elongata
	Amoebozoa_Sapocribrum_chincoteaguense
	Amoebozoa_Sappinia_pedata
	Amoebozoa_Schizoplasmodiopsis_vulgaris
	Amoebozoa_Soliformovum_irregularis
	Amoebozoa_Squamamoeba_japonica
	Amoebozoa_Stenamoeba_stenopodia
	Amoebozoa_Vannella_fimicola
	Amoebozoa_Vermamoeba_vermiformis
	Amoebozoa_Vexillifera_minutissima
	Ancyromonadida_Ancyromonas_sigmoides_B70
	Ancyromonadida_Fabomonas_tropica
	Ancyromonadida_Nutomonas_longa
	CRuMs_Diphylleia_rotans
	CRuMs_Mantamonas_plastica
	CRuMs_Rigifila_ramosa
	Chloroplastida_Arabidopsis_thaliana
	Chloroplastida_Chara_braunii
	Chloroplastida_Chlamydomonas_reinhardtii
	Chloroplastida_Chlorella_variabilis
	Chloroplastida_Dunaliella_salina
	Chloroplastida_Mesostigma_viride
	Chloroplastida_Micromonas_pusilla
	Chloroplastida_Nephroselmis_pyriformis
	Chloroplastida_Oryza_sativa
	Chloroplastida_Ostreococcus_tauri
	Chloroplastida_Physcomitrella_patens
	Chloroplastida_Picocystis_salinarum
	Chloroplastida_Prasinococcus_capsulatus
	Chloroplastida_Prasinoderma_singulare
	Chloroplastida_Pyramimonas_parkeae
	Chloroplastida_Tetraselmis_astigmatica
	Chloroplastida_Volvox_carteri
	Cryptista_Baffinella_frigidus
	Cryptista_Cryptomonas_paramecium
	Cryptista_Geminigera_cryophila
	Cryptista_Goniomonas_avonlea
	Cryptista_Guillardia_theta
	Cryptista_Hemiselmis_rufescens
	Cryptista_Palpitomonas_bilix
	Cryptista_Rhodomonas_salina
	Cryptista_Roombia_truncata
	Discoba_Andalucia_godoyi
	Discoba_Bodo_saltans
	Discoba_Diplonema_ambulator
	Discoba_Euglena_gracilis
	Discoba_Euglena_longa
	Discoba_Eutreptiella_gymnastica
	Discoba_Flectonema_neradi
	Discoba_Heterolobosean_isolate_BB2
	Discoba_Leishmania_major
	Discoba_Leptomonas_pyrrhocoris
	Discoba_Naegleria_gruberi
	Discoba_Neobodo_designis
	Discoba_Paratrypanosoma_confusum
	Discoba_Pharyngomonas_kirbyi
	Discoba_Stygiella_incarcerata
	Discoba_Trypanosoma_brucei
	Glaucophyta_Cyanophora_paradoxa
	Glaucophyta_Gloeochaete_witrockiana
	Haptista_Acanthocystis_sp_
	Haptista_Calcidiscus_leptoporus
	Haptista_Choanocystis_sp_
	Haptista_Chrysochromulina_rotalis
	Haptista_Chrysotila_carterae
	Haptista_Diacronema_lutheri
	Haptista_Gephyrocapsa_huxleyi
	Haptista_Pavlovales_sp
	Haptista_Phaeocystis_globosa
	Haptista_Prymnesium_parvum
	Haptista_Prymnesium_polyepis
	Haptista_Raineriophrys_erinaceoides
	Haptista_Raphidiophrys_heterophryoidea
	Haptista_Tisochrysis_lutea
	Hemimastigophora_Hemimastix_kukwesjijk
	Hemimastigophora_Spironema_cf_Ciliatum
	Malawimonadida_Gefionella_okellyi
	Metamonada_Aduncisulcus_paluster
	Metamonada_Carpediemonas_membranifera
	Metamonada_Ergobibamus_cyprinoides
	Metamonada_Giardia_lamblia
	Metamonada_Monocercomonoides_exilis
	Metamonada_Paratrimastix_pyriformis
	Metamonada_Spironucleus_salmonicida
	Metamonada_Trichomonas_vaginalis
	Metamonada_Trimastix_marina
	Obazoa_Allomyces_macrogynus
	Obazoa_Amoebidium_parasiticum
	Obazoa_Amphimedon_queenslandica
	Obazoa_Apis_mellifera
	Obazoa_Aplysia_californica
	Obazoa_Aspergillus_fumigatus_Af293
	Obazoa_Batrachochytrium_dendrobatidis
	Obazoa_Blastocladiella_britannica
	Obazoa_Blastocladiella_emersonii
	Obazoa_Branchiostoma_floridae
	Obazoa_Caenorhabditis_elegans
	Obazoa_Capsaspora_owczarzaki
	Obazoa_Coprinus_cinereus
	Obazoa_Corallochytrium_limacisporum
	Obazoa_Creolimax_fragrantissima
	Obazoa_Debaryomyces_hansenii
	Obazoa_Drosophila_melanogaster
	Obazoa_Fonticula_alba
	Obazoa_Gallus_gallus
	Obazoa_Homo_sapiens
	Obazoa_Lenisia_limosa
	Obazoa_Manchomonas_bermudensis
	Obazoa_Ministeria_vibrans
	Obazoa_Mitosporidium_daphniae
	Obazoa_Mnemiopsis_leidyi
	Obazoa_Monosiga_brevicollis
	Obazoa_Nematostella_vectensis
	Obazoa_Neurospora_crassa_OR74A
	Obazoa_Paramicrosporidium_saccamoebae
	Obazoa_Parvularia_atlantis
	Obazoa_Pigoraptor_vietnamica
	Obazoa_Pygsuia_biforma
	Obazoa_Rhizopus_delemar
	Obazoa_Rozella_allomycis
	Obazoa_Saccharomyces_cerevisiae
	Obazoa_Salpingoeca_rosetta
	Obazoa_Schistosoma_mansoni
	Obazoa_Schizosaccharomyces_pombe
	Obazoa_Sphaeroforma_arctica
	Obazoa_Sphaerothecum_destruens
	Obazoa_Spizellomyces_punctatus
	Obazoa_Syssomonas_multiformis
	Obazoa_Taenia_solium
	Obazoa_Thecamonas_trahens
	Obazoa_Trichoplax_adhaerens
	Obazoa_Ustilago_maydis
	Rhizaria_Ammonia_sp_
	Rhizaria_Aurigamonas_solis
	Rhizaria_Bigelowiella_natans
	Rhizaria_Brevimastigomonas_motovehiculus
	Rhizaria_Chlorarachnion_reptans
	Rhizaria_Guttulinopsis_vulgaris
	Rhizaria_Lapot_gusevi
	Rhizaria_Leptophrys_vorax
	Rhizaria_Mataza_sp_
	Rhizaria_Paulinella_chromatophora
	Rhizaria_Plasmodiophora_brassicae
	Rhizaria_Reticulomyxa_filosa
	Rhizaria_Sorites_sp_
	Rhodelphidia_Rhodelphis_limneticus
	Rhodelphidia_Rhodelphis_marinus
	Rhodophyta_Ceramium_kondoi
	Rhodophyta_Chondrus_crispus
	Rhodophyta_Compsopogon_coeruleus
	Rhodophyta_Cyanidioschyzon_merolae
	Rhodophyta_Galdieria_phlegrea
	Rhodophyta_Galdieria_sulphuraria
	Rhodophyta_Gracilariopsis_chorda
	Rhodophyta_Grateloupia_turuturu
	Rhodophyta_Porphyra_purpurea
	Rhodophyta_Porphyra_umbilicalus
	Rhodophyta_Porphyridium_aerugineum
	Rhodophyta_Rhodella_maculata
	Rhodophyta_Rhodosorus_marinus
	Stramenopiles_Agarum_clathratum
	Stramenopiles_Albugo_laibachii
	Stramenopiles_Aplanochytrium_kerguelense
	Stramenopiles_Aurantiochytrium_limacinum
	Stramenopiles_Aureococcus_anophagefferens
	Stramenopiles_Aureoumbra_lagunensis
	Stramenopiles_Bicosoecida_sp_
	Stramenopiles_Blastocystis_sp_subtype_7_strain_B
	Stramenopiles_Cafeteria_roenbergensis
	Stramenopiles_Cantina_marsupialis
	Stramenopiles_Chattonella_subsalsa
	Stramenopiles_Chrysocystis_fragilis
	Stramenopiles_Chrysophyceae_sp_TOSAG23-4
	Stramenopiles_Developayella_elegans
	Stramenopiles_Dinobryon_sp_
	Stramenopiles_Ectocarpus_sp_7
	Stramenopiles_Fibrocapsa_japonica
	Stramenopiles_Florenciella_sp
	Stramenopiles_Fragilariopsis_cylindrus
	Stramenopiles_Fucus_ceranoides
	Stramenopiles_Halocafeteria_seosinensis
	Stramenopiles_Heterosigma_akashiwo
	Stramenopiles_Mallomonas_marina
	Stramenopiles_Ochromonadaceae_sp_CCMP2298
	Stramenopiles_Octactis_speculum
	Stramenopiles_Paraphysomonas_vestita
	Stramenopiles_Pedinellales_sp
	Stramenopiles_Pedospumella_elongata
	Stramenopiles_Pelagococcus_subviridis
	Stramenopiles_Pelagomonas_calceolata
	Stramenopiles_Pelagophyceae_sp_
	Stramenopiles_Phaeodactylum_tricornutum
	Stramenopiles_Phaeomonas_parva
	Stramenopiles_Phytophthora_parasitica
	Stramenopiles_Pinguiococcus_pyrenoidosus
	'Stramenopiles_Placididea_sp_"Caron_lab_isolate"'
	Stramenopiles_Poteriochromonas_sp_BG-1
	Stramenopiles_Proteromonas_lacertae
	Stramenopiles_Pseudonitzschia_multiseries
	Stramenopiles_Pseudopedinella_elastica
	Stramenopiles_Pythium_irregulare
	Stramenopiles_Rhizochromulina_sp_CCMP1243
	Stramenopiles_Saprolegnia_declina
	Stramenopiles_Schizochytrium_aggregatum
	Stramenopiles_Stramenopile_sp_MAST-4_clade_A_1
	Stramenopiles_Stramenopile_sp_MAST-4_clade_A_2
	Stramenopiles_Stramenopile_sp_MAST-4_clade_C
	Stramenopiles_Stramenopile_sp_MAST-4_clade_E
	Stramenopiles_Synchroma_pusillum_CCMP3072
	Stramenopiles_Thalassiosira_pseudonana
	Stramenopiles_Thraustochytrium_sp_
	Stramenopiles_Tribonema_gayanum
	Stramenopiles_Triparma_eleuthera
	Stramenopiles_Vaucheria_litorea
	Stramenopiles_Wobblia_lunata
	Telonemia_Telonema_sp_P2
	Telonemia_Telonema_subtilis
;
end;
begin trees;
	tree tree_1 = [&R] (Amoebozoa_Acanthamoeba_castellanii[&!name="Amoebozoa"]:0.265311,(((((((((((((((Haptista_Acanthocystis_sp_[&!name="Haptista"]:0.291816,(Haptista_Raineriophrys_erinaceoides[&!name="Haptista"]:0.242958,Haptista_Raphidiophrys_heterophryoidea[&!name="Haptista"]:0.238132)[&label=100,!name="Haptista"]:0.032953)[&label=75,!color=#333333,!name="Haptista"]:0.027872,Haptista_Choanocystis_sp_[&!name="Haptista"]:0.275279)[&label=100,!name="Haptista"]:0.369519,(((((Haptista_Calcidiscus_leptoporus[&!name="Haptista"]:0.094376,Haptista_Chrysotila_carterae[&!name="Haptista"]:0.085206)[&label=100,!name="Haptista"]:0.060532,(Haptista_Gephyrocapsa_huxleyi[&!name="Haptista"]:0.107429,Haptista_Tisochrysis_lutea[&!name="Haptista"]:0.082909)[&label=100,!name="Haptista"]:0.100338)[&label=100,!name="Haptista"]:0.054399,(Haptista_Chrysochromulina_rotalis[&!name="Haptista"]:0.171313,(Haptista_Prymnesium_parvum[&!name="Haptista"]:0.06799,Haptista_Prymnesium_polyepis[&!name="Haptista"]:0.072267)[&label=100,!name="Haptista"]:0.088749)[&label=100,!name="Haptista"]:0.046254)[&label=100,!name="Haptista"]:0.023026,Haptista_Phaeocystis_globosa[&!name="Haptista"]:0.177781)[&label=100,!name="Haptista"]:0.170144,(Haptista_Diacronema_lutheri[&!name="Haptista"]:0.08053,Haptista_Pavlovales_sp[&!name="Haptista"]:0.091422)[&label=100,!name="Haptista"]:0.299432)[&label=100,!name="Haptista"]:0.214914)[&label=100,!collapse={"collapsed",1.7829857204000004},!name="Haptista"]:0.027748,Alveida_Ancoracysta_twista:0.479551)[&label=98]:0.019819,((((((((Chloroplastida_Arabidopsis_thaliana[&!name="Chloroplastida"]:0.130016,Chloroplastida_Oryza_sativa[&!name="Chloroplastida"]:0.115821)[&label=100,!name="Chloroplastida"]:0.103023,Chloroplastida_Physcomitrella_patens[&!name="Chloroplastida"]:0.155483)[&label=100,!name="Chloroplastida"]:0.072259,Chloroplastida_Chara_braunii[&!name="Chloroplastida"]:0.184914)[&label=100,!name="Chloroplastida"]:0.079921,Chloroplastida_Mesostigma_viride[&!name="Chloroplastida"]:0.286245)[&label=100,!name="Chloroplastida"]:0.039518,((((((((Chloroplastida_Chlamydomonas_reinhardtii[&!name="Chloroplastida"]:0.060308,Chloroplastida_Volvox_carteri[&!name="Chloroplastida"]:0.053056)[&label=100,!name="Chloroplastida"]:0.136867,Chloroplastida_Dunaliella_salina[&!name="Chloroplastida"]:0.227348)[&label=100,!name="Chloroplastida"]:0.117525,Chloroplastida_Chlorella_variabilis[&!name="Chloroplastida"]:0.303915)[&label=100,!name="Chloroplastida"]:0.044462,Chloroplastida_Tetraselmis_astigmatica[&!name="Chloroplastida"]:0.283046)[&label=100,!name="Chloroplastida"]:0.076386,Chloroplastida_Picocystis_salinarum[&!name="Chloroplastida"]:0.383201)[&label=98,!name="Chloroplastida"]:0.024947,Chloroplastida_Nephroselmis_pyriformis[&!name="Chloroplastida"]:0.2751)[&label=100,!name="Chloroplastida"]:0.027746,((Chloroplastida_Micromonas_pusilla[&!name="Chloroplastida"]:0.201869,Chloroplastida_Ostreococcus_tauri[&!name="Chloroplastida"]:0.298988)[&label=100,!name="Chloroplastida"]:0.217585,Chloroplastida_Pyramimonas_parkeae[&!name="Chloroplastida"]:0.282823)[&label=100,!name="Chloroplastida"]:0.048016)[&label=100,!name="Chloroplastida"]:0.027288,(Chloroplastida_Prasinococcus_capsulatus[&!name="Chloroplastida"]:0.292197,Chloroplastida_Prasinoderma_singulare[&!name="Chloroplastida"]:0.390846)[&label=100,!name="Chloroplastida"]:0.09445)[&label=100,!name="Chloroplastida"]:0.027048)[&label=100,!collapse={"collapsed",1.6578723802000004},!name="Chloroplastida"]:0.188666,(Glaucophyta_Cyanophora_paradoxa[&!name="Glaucophyta"]:0.245387,Glaucophyta_Gloeochaete_witrockiana[&!name="Glaucophyta"]:0.223489)[&label=100,!collapse={"collapsed",2.0525772228000005},!name="Glaucophyta"]:0.167499)[&label=100]:0.025791,(((((Rhodophyta_Ceramium_kondoi[&!name="Rhodophyta"]:0.151564,(Rhodophyta_Chondrus_crispus[&!name="Rhodophyta"]:0.136739,(Rhodophyta_Gracilariopsis_chorda[&!name="Rhodophyta"]:0.149273,Rhodophyta_Grateloupia_turuturu[&!name="Rhodophyta"]:0.12054)[&label=100,!name="Rhodophyta"]:0.023641)[&label=100,!name="Rhodophyta"]:0.028889)[&label=100,!name="Rhodophyta"]:0.218475,Rhodophyta_Porphyra_umbilicalus[&!name="Rhodophyta"]:0.376133)[&label=100,!name="Rhodophyta"]:0.079315,((Rhodophyta_Compsopogon_coeruleus[&!name="Rhodophyta"]:0.361931,(Rhodophyta_Porphyridium_aerugineum[&!name="Rhodophyta"]:0.180579,Rhodophyta_Porphyra_purpurea[&!name="Rhodophyta"]:0.240128)[&label=100,!name="Rhodophyta"]:0.195312)[&label=100,!name="Rhodophyta"]:0.038888,(Rhodophyta_Rhodella_maculata[&!name="Rhodophyta"]:0.408755,Rhodophyta_Rhodosorus_marinus[&!name="Rhodophyta"]:0.434241)[&label=94,!name="Rhodophyta"]:0.030594)[&label=99,!name="Rhodophyta"]:0.024115)[&label=100,!name="Rhodophyta"]:0.087778,(Rhodophyta_Cyanidioschyzon_merolae[&!name="Rhodophyta"]:0.669189,(Rhodophyta_Galdieria_phlegrea[&!name="Rhodophyta"]:0.101469,Rhodophyta_Galdieria_sulphuraria[&!name="Rhodophyta"]:0.104126)[&label=100,!name="Rhodophyta"]:0.327491)[&label=100,!name="Rhodophyta"]:0.054558)[&label=100,!collapse={"collapsed",1.5279672554000003},!name="Rhodophyta"]:0.186237,(Rhodelphidia_Rhodelphis_marinus[&!name="Rhodelphida"]:0.282231,Rhodelphidia_Rhodelphis_limneticus[&!name="Rhodelphida"]:0.22295)[&label=100,!collapse={"collapsed",1.8887230055000006},!name="Rhodelphida"]:0.266998)[&label=100]:0.053303)[&label=82,!color=#333333]:0.012014,(((((((Cryptista_Baffinella_frigidus[&!name="Cryptista"]:0.167529,Cryptista_Rhodomonas_salina[&!name="Cryptista"]:0.130006)[&label=100,!name="Cryptista"]:0.019522,(Cryptista_Geminigera_cryophila[&!name="Cryptista"]:0.153096,Cryptista_Guillardia_theta[&!name="Cryptista"]:0.117842)[&label=100,!name="Cryptista"]:0.038243)[&label=100,!name="Cryptista"]:0.042319,Cryptista_Hemiselmis_rufescens[&!name="Cryptista"]:0.174229)[&label=100,!name="Cryptista"]:0.029788,Cryptista_Cryptomonas_paramecium[&!name="Cryptista"]:0.166456)[&label=100,!name="Cryptista"]:0.264857,Cryptista_Goniomonas_avonlea[&!name="Cryptista"]:0.338538)[&label=100,!name="Cryptista"]:0.108233,Cryptista_Roombia_truncata[&!name="Cryptista"]:0.398596)[&label=100,!name="Cryptista"]:0.043455,Cryptista_Palpitomonas_bilix[&!name="Cryptista"]:0.592339)[&label=100,!collapse={"collapsed",1.7605884730000003},!name="Cryptista"]:0.062689)[&label=100]:0.016491)[&label=98]:0.015322,((((((((((((Stramenopiles_Agarum_clathratum[&!name="Stramenopila"]:0.035681,Stramenopiles_Ectocarpus_sp_7[&!name="Stramenopila"]:0.038863)[&label=100,!name="Stramenopila"]:0.023569,Stramenopiles_Fucus_ceranoides[&!name="Stramenopila"]:0.059944)[&label=100,!name="Stramenopila"]:0.163936,(Stramenopiles_Tribonema_gayanum[&!name="Stramenopila"]:0.11886,Stramenopiles_Vaucheria_litorea[&!name="Stramenopila"]:0.217458)[&label=100,!name="Stramenopila"]:0.116736)[&label=100,!name="Stramenopila"]:0.109666,((Stramenopiles_Chattonella_subsalsa[&!name="Stramenopila"]:0.083798,Stramenopiles_Heterosigma_akashiwo[&!name="Stramenopila"]:0.140807)[&label=100,!name="Stramenopila"]:0.126382,Stramenopiles_Fibrocapsa_japonica[&!name="Stramenopila"]:0.216273)[&label=100,!name="Stramenopila"]:0.093672)[&label=100,!name="Stramenopila"]:0.038678,((((Stramenopiles_Chrysophyceae_sp_TOSAG23-4[&!name="Stramenopila"]:0.349818,((Stramenopiles_Dinobryon_sp_[&!name="Stramenopila"]:0.141378,(Stramenopiles_Ochromonadaceae_sp_CCMP2298[&!name="Stramenopila"]:0.117748,Stramenopiles_Pedospumella_elongata[&!name="Stramenopila"]:0.087654)[&label=100,!name="Stramenopila"]:0.069917)[&label=100,!name="Stramenopila"]:0.030757,Stramenopiles_Poteriochromonas_sp_BG-1[&!name="Stramenopila"]:0.193926)[&label=100,!name="Stramenopila"]:0.051999)[&label=100,!name="Stramenopila"]:0.038289,(Stramenopiles_Mallomonas_marina[&!name="Stramenopila"]:0.201033,Stramenopiles_Paraphysomonas_vestita[&!name="Stramenopila"]:0.217322)[&label=99,!name="Stramenopila"]:0.025279)[&label=100,!name="Stramenopila"]:0.135206,Stramenopiles_Synchroma_pusillum_CCMP3072[&!name="Stramenopila"]:0.40293)[&label=100,!name="Stramenopila"]:0.08947,(Stramenopiles_Phaeomonas_parva[&!name="Stramenopila"]:0.096624,Stramenopiles_Pinguiococcus_pyrenoidosus[&!name="Stramenopila"]:0.119423)[&label=100,!name="Stramenopila"]:0.364489)[&label=99,!name="Stramenopila"]:0.028448)[&label=98,!name="Stramenopila"]:0.017175,(((((Stramenopiles_Aureococcus_anophagefferens[&!name="Stramenopila"]:0.087928,(Stramenopiles_Pelagomonas_calceolata[&!name="Stramenopila"]:0.114925,Stramenopiles_Pelagococcus_subviridis[&!name="Stramenopila"]:0.085013)[&label=100,!name="Stramenopila"]:0.066591)[&label=100,!name="Stramenopila"]:0.078916,Stramenopiles_Pelagophyceae_sp_[&!name="Stramenopila"]:0.195875)[&label=100,!name="Stramenopila"]:0.031828,(Stramenopiles_Aureoumbra_lagunensis[&!name="Stramenopila"]:0.229276,Stramenopiles_Chrysocystis_fragilis[&!name="Stramenopila"]:0.155565)[&label=100,!name="Stramenopila"]:0.057131)[&label=100,!name="Stramenopila"]:0.225931,((Stramenopiles_Florenciella_sp[&!name="Stramenopila"]:0.151938,Stramenopiles_Octactis_speculum[&!name="Stramenopila"]:0.186514)[&label=100,!name="Stramenopila"]:0.044054,((Stramenopiles_Pedinellales_sp[&!name="Stramenopila"]:0.143823,Stramenopiles_Pseudopedinella_elastica[&!name="Stramenopila"]:0.130772)[&label=100,!name="Stramenopila"]:0.113637,Stramenopiles_Rhizochromulina_sp_CCMP1243[&!name="Stramenopila"]:0.178672)[&label=100,!name="Stramenopila"]:0.065899)[&label=100,!name="Stramenopila"]:0.132553)[&label=100,!name="Stramenopila"]:0.058466,((((Stramenopiles_Fragilariopsis_cylindrus[&!name="Stramenopila"]:0.072228,Stramenopiles_Pseudonitzschia_multiseries[&!name="Stramenopila"]:0.067553)[&label=100,!name="Stramenopila"]:0.134351,Stramenopiles_Phaeodactylum_tricornutum[&!name="Stramenopila"]:0.158049)[&label=100,!name="Stramenopila"]:0.081461,Stramenopiles_Thalassiosira_pseudonana[&!name="Stramenopila"]:0.171467)[&label=100,!name="Stramenopila"]:0.152736,Stramenopiles_Triparma_eleuthera[&!name="Stramenopila"]:0.28975)[&label=100,!name="Stramenopila"]:0.173983)[&label=100,!name="Stramenopila"]:0.023587)[&label=100,!name="Stramenopila"]:0.089636,(((Stramenopiles_Albugo_laibachii[&!name="Stramenopila"]:0.183221,(Stramenopiles_Phytophthora_parasitica[&!name="Stramenopila"]:0.080052,Stramenopiles_Pythium_irregulare[&!name="Stramenopila"]:0.061169)[&label=100,!name="Stramenopila"]:0.034904)[&label=100,!name="Stramenopila"]:0.059659,Stramenopiles_Saprolegnia_declina[&!name="Stramenopila"]:0.162732)[&label=100,!name="Stramenopila"]:0.216539,Stramenopiles_Developayella_elegans[&!name="Stramenopila"]:0.439516)[&label=99,!name="Stramenopila"]:0.037568)[&label=100,!name="Stramenopila"]:0.071508,((Stramenopiles_Aplanochytrium_kerguelense[&!name="Stramenopila"]:0.300549,(Stramenopiles_Aurantiochytrium_limacinum[&!name="Stramenopila"]:0.227357,(Stramenopiles_Schizochytrium_aggregatum[&!name="Stramenopila"]:0.134935,Stramenopiles_Thraustochytrium_sp_[&!name="Stramenopila"]:0.183342)[&label=100,!name="Stramenopila"]:0.081854)[&label=100,!name="Stramenopila"]:0.141622)[&label=100,!name="Stramenopila"]:0.198432,((Stramenopiles_Stramenopile_sp_MAST-4_clade_C[&!name="Stramenopila"]:0.051093,(Stramenopiles_Stramenopile_sp_MAST-4_clade_A_1[&!name="Stramenopila"]:0.012335,Stramenopiles_Stramenopile_sp_MAST-4_clade_A_2[&!name="Stramenopila"]:0.005121)[&label=100,!name="Stramenopila"]:0.051093)[&label=100,!name="Stramenopila"]:0.082728,Stramenopiles_Stramenopile_sp_MAST-4_clade_E[&!name="Stramenopila"]:0.159101)[&label=100,!name="Stramenopila"]:0.389368)[&label=100,!name="Stramenopila"]:0.05825)[&label=100,!name="Stramenopila"]:0.022414,(((Stramenopiles_Bicosoecida_sp_[&!name="Stramenopila"]:0.412553,(Stramenopiles_Cafeteria_roenbergensis[&!name="Stramenopila"]:0.628074,Stramenopiles_Halocafeteria_seosinensis[&!name="Stramenopila"]:0.437662)[&label=100,!name="Stramenopila"]:0.095071)[&label=100,!name="Stramenopila"]:0.075671,Stramenopiles_Cantina_marsupialis[&!name="Stramenopila"]:0.864026)[&label=100,!name="Stramenopila"]:0.032584,((Stramenopiles_Blastocystis_sp_subtype_7_strain_B[&!name="Stramenopila"]:0.750666,Stramenopiles_Proteromonas_lacertae[&!name="Stramenopila"]:0.584402)[&label=100,!name="Stramenopila"]:0.151728,('Stramenopiles_Placididea_sp_"Caron_lab_isolate"'[&!name="Stramenopila"]:0.259167,Stramenopiles_Wobblia_lunata[&!name="Stramenopila"]:0.375266)[&label=100,!name="Stramenopila"]:0.210904)[&label=100,!name="Stramenopila"]:0.044786)[&label=100,!name="Stramenopila"]:0.036835)[&label=100,!collapse={"collapsed",1.3646921263000005},!name="Stramenopila"]:0.103863,((((((Alveolata_Alphamonas_edax:0.238462,(Alveolata_Chromera_velia:0.331453,Alveolata_Colpodella_angusta:0.714556)[&label=100]:0.045025)[&label=100]:0.056091,(Alveolata_Piridium_sociabile:0.364494,Alveolata_Vitrella_brassicaformis:0.178505)[&label=100]:0.157058)[&label=100]:0.038923,((Alveolata_Cryptosporidium_parvum:0.631078,Alveolata_Gregarina_niphandrodes_GNI3:1.081664)[&label=100]:0.055664,((Alveolata_Eimeria_brunetti:0.405307,Alveolata_Toxoplasma_gondii:0.207599)[&label=100]:0.209163,Alveolata_Plasmodium_falciparum:0.749329)[&label=100]:0.078253)[&label=100]:0.090057)[&label=100]:0.030929,Alveolata_Platyproteum_vivax:0.570754)[&label=100]:0.057779,(((Alveolata_Hematodinium_sp_:0.442932,(((((Alveolata_Karenia_brevis_SP1:0.023719,Alveolata_Karenia_mikimotoi:0.034183)[&label=100]:0.031965,Alveolata_Karenia_papilionacea:0.051297)[&label=100]:0.105253,(((Alveolata_Karlodinium_armiger:0.054437,(Alveolata_Karlodinium_micrum:0.005308,Alveolata_Karlodinium_sp_RCC3446:0.003714)[&label=100]:0.055154)[&label=100]:0.081953,Alveolata_Takayama_helix:0.091078)[&label=100]:0.041826,Alveolata_Ross_Sea_Dinoflagellate:0.165899)[&label=100]:0.046181)[&label=100]:0.061865,Alveolata_Symbiodinium_microadriaticum:0.216755)[&label=100]:0.042731,Alveolata_Noctiluca_scintillans:0.261823)[&label=100]:0.15813)[&label=100,!rotate=true]:0.05691,Alveolata_Oxyrrhis_marina:0.490101)[&label=100]:0.04075,Alveolata_Perkinsus_marinus:0.511361)[&label=100]:0.094767)[&label=100,!rotate=true]:0.187673,((((((Alveolata_Ichtyopthirius_multifiliis[&!name="Cilliophora"]:0.195387,Alveolata_Tetrahymena_thermophila[&!name="Cilliophora"]:0.17455)[&label=100,!name="Cilliophora"]:0.275701,Alveolata_Paramecium_tetraurelia[&!name="Cilliophora"]:0.490257)[&label=100,!name="Cilliophora"]:0.137916,Alveolata_Platyophrya_macrostoma[&!name="Cilliophora"]:0.454817)[&label=100,!name="Cilliophora"]:0.206883,(Alveolata_Strombidium_inclinatum[&!name="Cilliophora"]:0.403019,Alveolata_Stylonychia_lemnae[&!name="Cilliophora"]:0.227657)[&label=100,!name="Cilliophora"]:0.401801)[&label=100,!name="Cilliophora"]:0.053395,Alveolata_Protocruzia_adherens[&!name="Cilliophora"]:0.53897)[&label=100,!name="Cilliophora"]:0.035582,Alveolata_Stentor_coeruleus[&!name="Cilliophora"]:0.682435)[&label=100,!collapse={"collapsed",1.2623929840000003},!name="Cilliophora"]:0.161446)[&label=100]:0.104699)[&label=100]:0.026924,(((Rhizaria_Ammonia_sp_[&!name="Rhizaria"]:0.250819,Rhizaria_Sorites_sp_[&!name="Rhizaria"]:0.321332)[&label=100,!name="Rhizaria"]:0.085034,Rhizaria_Reticulomyxa_filosa[&!name="Rhizaria"]:0.313732)[&label=100,!name="Rhizaria"]:0.570672,(((((Rhizaria_Aurigamonas_solis[&!name="Rhizaria"]:0.37296,Rhizaria_Brevimastigomonas_motovehiculus[&!name="Rhizaria"]:0.474645)[&label=100,!name="Rhizaria"]:0.047502,(Rhizaria_Mataza_sp_[&!name="Rhizaria"]:0.381964,Rhizaria_Paulinella_chromatophora[&!name="Rhizaria"]:0.502608)[&label=100,!name="Rhizaria"]:0.04115)[&label=100,!name="Rhizaria"]:0.023661,Rhizaria_Guttulinopsis_vulgaris[&!name="Rhizaria"]:1.007847)[&label=100,!name="Rhizaria"]:0.026939,(Rhizaria_Bigelowiella_natans[&!name="Rhizaria"]:0.128946,Rhizaria_Chlorarachnion_reptans[&!name="Rhizaria"]:0.109797)[&label=100,!name="Rhizaria"]:0.467071)[&label=100,!name="Rhizaria"]:0.071105,(Rhizaria_Lapot_gusevi[&!name="Rhizaria"]:0.381115,(Rhizaria_Leptophrys_vorax[&!name="Rhizaria"]:0.445619,Rhizaria_Plasmodiophora_brassicae[&!name="Rhizaria"]:0.42219)[&label=100,!name="Rhizaria"]:0.107893)[&label=100,!name="Rhizaria"]:0.041919)[&label=100,!name="Rhizaria"]:0.040318)[&label=100,!collapse={"collapsed",1.2294872538000003},!name="Rhizaria"]:0.103798)[&label=100]:0.041542,((Hemimastigophora_Hemimastix_kukwesjijk[&!name="Hemimastigophora"]:0.281391,Hemimastigophora_Spironema_cf_Ciliatum[&!name="Hemimastigophora"]:0.386887)[&label=100,!collapse={"collapsed",1.7639036823000005},!name="Hemimastigophora"]:0.334235,(Telonemia_Telonema_sp_P2[&!name="Telonemia"]:0.098088,Telonemia_Telonema_subtilis[&!name="Telonemia"]:0.0942)[&label=100,!collapse={"collapsed",1.7186572442000003},!name="Telonemia"]:0.668281)[&label=97]:0.03601)[&label=98]:0.014045)[&label=100]:0.01711,((((((Metamonada_Aduncisulcus_paluster[&!name="Metamonada"]:1.154326,(Metamonada_Giardia_lamblia[&!name="Metamonada"]:0.818737,Metamonada_Spironucleus_salmonicida[&!name="Metamonada"]:1.172032)[&label=100,!name="Metamonada"]:0.840477)[&label=100,!name="Metamonada"]:0.078822,Metamonada_Ergobibamus_cyprinoides[&!name="Metamonada"]:0.840674)[&label=100,!name="Metamonada"]:0.084789,Metamonada_Carpediemonas_membranifera[&!name="Metamonada"]:1.071076)[&label=100,!name="Metamonada"]:0.20115,Metamonada_Trichomonas_vaginalis[&!name="Metamonada"]:1.638511)[&label=100,!name="Metamonada"]:0.081945,((Metamonada_Monocercomonoides_exilis[&!name="Metamonada"]:0.850144,Metamonada_Paratrimastix_pyriformis[&!name="Metamonada"]:0.445216)[&label=100,!name="Metamonada"]:0.086908,Metamonada_Trimastix_marina[&!name="Metamonada"]:0.506653)[&label=100,!name="Metamonada"]:0.28717)[&label=100,!collapse={"collapsed",0.0},!name="Metamonada"]:0.068735,((Discoba_Andalucia_godoyi[&!name="Discoba"]:0.523326,Discoba_Stygiella_incarcerata[&!name="Discoba"]:0.580909)[&label=100,!name="Discoba"]:0.194413,(((((Discoba_Bodo_saltans[&!name="Discoba"]:0.220286,(((Discoba_Leishmania_major[&!name="Discoba"]:0.071623,Discoba_Leptomonas_pyrrhocoris[&!name="Discoba"]:0.06891)[&label=100,!name="Discoba"]:0.207557,Discoba_Trypanosoma_brucei[&!name="Discoba"]:0.244234)[&label=100,!name="Discoba"]:0.065952,Discoba_Paratrypanosoma_confusum[&!name="Discoba"]:0.22942)[&label=100,!name="Discoba"]:0.112717)[&label=100,!name="Discoba"]:0.141467,Discoba_Neobodo_designis[&!name="Discoba"]:0.403799)[&label=100,!name="Discoba"]:0.421439,(Discoba_Diplonema_ambulator[&!name="Discoba"]:0.181619,Discoba_Flectonema_neradi[&!name="Discoba"]:0.225384)[&label=100,!name="Discoba"]:0.427462)[&label=100,!name="Discoba"]:0.097614,((Discoba_Euglena_gracilis[&!name="Discoba"]:0.03062,Discoba_Euglena_longa[&!name="Discoba"]:0.032255)[&label=100,!name="Discoba"]:0.115145,Discoba_Eutreptiella_gymnastica[&!name="Discoba"]:0.132121)[&label=100,!name="Discoba"]:0.368665)[&label=100,!name="Discoba"]:0.231511,((Discoba_Heterolobosean_isolate_BB2[&!name="Discoba"]:0.287761,Discoba_Pharyngomonas_kirbyi[&!name="Discoba"]:0.515071)[&label=100,!name="Discoba"]:0.039138,Discoba_Naegleria_gruberi[&!name="Discoba"]:0.627743)[&label=100,!name="Discoba"]:0.064934)[&label=100,!name="Discoba"]:0.043545)[&label=100,!collapse={"collapsed",1.0702375549000005},!name="Discoba"]:0.064287)[&label=100]:0.024243)[&label=100]:0.013409,(((Ancyromonadida_Ancyromonas_sigmoides_B70[&!name="Ancyromonadida"]:0.432341,Ancyromonadida_Nutomonas_longa[&!name="Ancyromonadida"]:0.331444)[&label=100,!name="Ancyromonadida"]:0.197891,Ancyromonadida_Fabomonas_tropica[&!name="Ancyromonadida"]:0.389735)[&label=100,!collapse={"collapsed",1.7811933902000006},!name="Ancyromonadida"]:0.123436,Malawimonadida_Gefionella_okellyi:0.580532)[&label=99]:0.030739)[&label=100]:0.014976,((CRuMs_Diphylleia_rotans[&!name="CRuMs"]:0.373058,CRuMs_Rigifila_ramosa[&!name="CRuMs"]:0.386339)[&label=100,!name="CRuMs"]:0.140363,CRuMs_Mantamonas_plastica[&!name="CRuMs"]:0.647926)[&label=100,!collapse={"collapsed",1.8947263085000003},!name="CRuMs"]:0.037924)[&label=100]:0.013844,(((((((Obazoa_Allomyces_macrogynus[&!name="Obazoa"]:0.132912,(Obazoa_Blastocladiella_britannica[&!name="Obazoa"]:0.164909,Obazoa_Blastocladiella_emersonii[&!name="Obazoa"]:0.083309)[&label=100,!name="Obazoa"]:0.06737)[&label=100,!name="Obazoa"]:0.257904,(Obazoa_Batrachochytrium_dendrobatidis[&!name="Obazoa"]:0.253252,Obazoa_Spizellomyces_punctatus[&!name="Obazoa"]:0.150624)[&label=100,!name="Obazoa"]:0.117145)[&label=100,!name="Obazoa"]:0.026541,(((((Obazoa_Aspergillus_fumigatus_Af293[&!name="Obazoa"]:0.16966,Obazoa_Neurospora_crassa_OR74A[&!name="Obazoa"]:0.189668)[&label=100,!name="Obazoa"]:0.184843,(Obazoa_Debaryomyces_hansenii[&!name="Obazoa"]:0.231226,Obazoa_Saccharomyces_cerevisiae[&!name="Obazoa"]:0.284926)[&label=100,!name="Obazoa"]:0.261901)[&label=100,!name="Obazoa"]:0.068883,Obazoa_Schizosaccharomyces_pombe[&!name="Obazoa"]:0.428295)[&label=100,!name="Obazoa"]:0.09912,(Obazoa_Coprinus_cinereus[&!name="Obazoa"]:0.265041,Obazoa_Ustilago_maydis[&!name="Obazoa"]:0.280504)[&label=100,!name="Obazoa"]:0.131904)[&label=100,!name="Obazoa"]:0.061199,Obazoa_Rhizopus_delemar[&!name="Obazoa"]:0.292553)[&label=100,!name="Obazoa"]:0.056868)[&label=100,!name="Obazoa"]:0.046636,((Obazoa_Mitosporidium_daphniae[&!name="Obazoa"]:0.650885,Obazoa_Paramicrosporidium_saccamoebae[&!name="Obazoa"]:0.469444)[&label=100,!name="Obazoa"]:0.102766,Obazoa_Rozella_allomycis[&!name="Obazoa"]:0.416962)[&label=100,!name="Obazoa"]:0.071762)[&label=100,!name="Obazoa"]:0.058073,(Obazoa_Fonticula_alba[&!name="Obazoa"]:0.615392,Obazoa_Parvularia_atlantis[&!name="Obazoa"]:0.310481)[&label=100,!name="Obazoa"]:0.111664)[&label=100,!name="Obazoa"]:0.070835,((((Obazoa_Amoebidium_parasiticum[&!name="Obazoa"]:0.210646,(Obazoa_Creolimax_fragrantissima[&!name="Obazoa"]:0.06676,Obazoa_Sphaeroforma_arctica[&!name="Obazoa"]:0.083399)[&label=100,!name="Obazoa"]:0.265604)[&label=100,!name="Obazoa"]:0.146866,Obazoa_Sphaerothecum_destruens[&!name="Obazoa"]:0.340991)[&label=100,!name="Obazoa"]:0.055123,(((Obazoa_Capsaspora_owczarzaki[&!name="Obazoa"]:0.306831,Obazoa_Pigoraptor_vietnamica[&!name="Obazoa"]:0.221925)[&label=99,!name="Obazoa"]:0.03115,Obazoa_Ministeria_vibrans[&!name="Obazoa"]:0.458134)[&label=100,!name="Obazoa"]:0.045584,(Obazoa_Corallochytrium_limacisporum[&!name="Obazoa"]:0.499579,Obazoa_Syssomonas_multiformis[&!name="Obazoa"]:0.252053)[&label=100,!name="Obazoa"]:0.063062)[&label=98,!name="Obazoa"]:0.019472)[&label=100,!name="Obazoa"]:0.021248,(((Obazoa_Amphimedon_queenslandica[&!name="Obazoa"]:0.354099,Obazoa_Mnemiopsis_leidyi[&!name="Obazoa"]:0.443618)[&label=95,!name="Obazoa"]:0.03359,(((((Obazoa_Apis_mellifera[&!name="Obazoa"]:0.167046,Obazoa_Drosophila_melanogaster[&!name="Obazoa"]:0.231755)[&label=100,!name="Obazoa"]:0.118554,Obazoa_Caenorhabditis_elegans[&!name="Obazoa"]:0.579588)[&label=100,!name="Obazoa"]:0.036939,(Obazoa_Aplysia_californica[&!name="Obazoa"]:0.217873,(Obazoa_Schistosoma_mansoni[&!name="Obazoa"]:0.235801,Obazoa_Taenia_solium[&!name="Obazoa"]:0.270439)[&label=100,!name="Obazoa"]:0.314009)[&label=100,!name="Obazoa"]:0.038051)[&label=100,!name="Obazoa"]:0.026108,(Obazoa_Branchiostoma_floridae[&!name="Obazoa"]:0.177817,(Obazoa_Gallus_gallus[&!name="Obazoa"]:0.049044,Obazoa_Homo_sapiens[&!name="Obazoa"]:0.052234)[&label=100,!name="Obazoa"]:0.167866)[&label=100,!name="Obazoa"]:0.038334)[&label=100,!name="Obazoa"]:0.040652,(Obazoa_Nematostella_vectensis[&!name="Obazoa"]:0.206006,Obazoa_Trichoplax_adhaerens[&!name="Obazoa"]:0.325526)[&label=100,!name="Obazoa"]:0.031744)[&label=100,!name="Obazoa"]:0.028168)[&label=100,!name="Obazoa"]:0.082654,(Obazoa_Monosiga_brevicollis[&!name="Obazoa"]:0.275494,Obazoa_Salpingoeca_rosetta[&!name="Obazoa"]:0.300659)[&label=100,!name="Obazoa"]:0.288412)[&label=100,!name="Obazoa"]:0.051253)[&label=100,!name="Obazoa"]:0.082424)[&label=100,!collapse={"collapsed",1.4800359115000004},!name="Obazoa"]:0.079467,((Obazoa_Lenisia_limosa[&!name="Obazoa"]:0.600216,Obazoa_Pygsuia_biforma[&!name="Obazoa"]:0.446257)[&label=100,!name="Obazoa"]:0.205768,(Obazoa_Manchomonas_bermudensis[&!name="Obazoa"]:0.4015,Obazoa_Thecamonas_trahens[&!name="Obazoa"]:0.373188)[&label=100,!name="Obazoa"]:0.347394)[&label=89,!color=#333333,!name="Obazoa"]:0.035272)[&label=100,!collapse={"collapsed",1.3955773801000002},!name="Obazoa"]:0.026477)[&label=100,!collapse={"collapsed",1.5096105438},!name="Amoebozoa"]:0.053524,(((((Amoebozoa_Amoeba_proteus[&!name="Amoebozoa"]:0.208519,Amoebozoa_Copromyxa_protea_CF08-5[&!name="Amoebozoa"]:0.195006)[&label=100,!name="Amoebozoa"]:0.239267,Amoebozoa_Arcella_intermedia[&!name="Amoebozoa"]:0.380405)[&label=100,!name="Amoebozoa"]:0.038829,Amoebozoa_Nolandella_sp_[&!name="Amoebozoa"]:0.489002)[&label=100,!name="Amoebozoa"]:0.078108,(Amoebozoa_Flabellula_citata[&!name="Amoebozoa"]:0.519978,Amoebozoa_Rhizamoeba_saxonica[&!name="Amoebozoa"]:0.427759)[&label=100,!name="Amoebozoa"]:0.135358)[&label=100,!name="Amoebozoa"]:0.105183,((Amoebozoa_Echinamoeba_exudans[&!name="Amoebozoa"]:0.291958,Amoebozoa_Micriamoeba_sp[&!name="Amoebozoa"]:0.430019)[&label=100,!name="Amoebozoa"]:0.114912,Amoebozoa_Vermamoeba_vermiformis[&!name="Amoebozoa"]:0.382471)[&label=100,!name="Amoebozoa"]:0.059876)[&label=100,!name="Amoebozoa"]:0.140454)[&label=99,!name="Amoebozoa"]:0.017373,((((Amoebozoa_Armaparvus_languidus[&!name="Amoebozoa"]:0.217035,Amoebozoa_Squamamoeba_japonica[&!name="Amoebozoa"]:0.274036)[&label=100,!name="Amoebozoa"]:0.213337,Amoebozoa_Sapocribrum_chincoteaguense[&!name="Amoebozoa"]:0.666052)[&label=100,!name="Amoebozoa"]:0.160126,Amoebozoa_Idionectes_vortex[&!name="Amoebozoa"]:0.420419)[&label=100,!name="Amoebozoa"]:0.079408,(((((Amoebozoa_Cavostelium_apophysatum[&!name="Amoebozoa"]:0.141501,Amoebozoa_Schizoplasmodiopsis_vulgaris[&!name="Amoebozoa"]:0.132817)[&label=100,!name="Amoebozoa"]:0.136062,Amoebozoa_Soliformovum_irregularis[&!name="Amoebozoa"]:0.337431)[&label=100,!name="Amoebozoa"]:0.02616,(Amoebozoa_Filamoeba_nolandi[&!name="Amoebozoa"]:0.233172,Amoebozoa_Protostelium_aurantium_var_fungivorum[&!name="Amoebozoa"]:0.338549)[&label=100,!name="Amoebozoa"]:0.051174)[&label=100,!name="Amoebozoa"]:0.029018,Amoebozoa_Phalansterium_solitarium[&!name="Amoebozoa"]:0.330251)[&label=100,!name="Amoebozoa"]:0.101436,(((Amoebozoa_Dictyostelium_discoideum[&!name="Amoebozoa"]:0.176204,Amoebozoa_Heterostelium_pallidum[&!name="Amoebozoa"]:0.155935)[&label=100,!name="Amoebozoa"]:0.272775,(Amoebozoa_Echinostelium_bisporum[&!name="Amoebozoa"]:0.185299,Amoebozoa_Physarum_polycephalum[&!name="Amoebozoa"]:0.186055)[&label=100,!name="Amoebozoa"]:0.128793)[&label=100,!name="Amoebozoa"]:0.086316,(Amoebozoa_Mastigella_eilhardi[&!name="Amoebozoa"]:0.39594,Amoebozoa_Rhizomastix_elongata[&!name="Amoebozoa"]:0.544089)[&label=100,!name="Amoebozoa"]:0.251077)[&label=100,!name="Amoebozoa"]:0.028204)[&label=100,!name="Amoebozoa"]:0.019059)[&label=100,!name="Amoebozoa"]:0.023868)[&label=100,!name="Amoebozoa"]:0.021804,(((Amoebozoa_Cunea_russae[&!name="Amoebozoa"]:0.482534,Amoebozoa_Vexillifera_minutissima[&!name="Amoebozoa"]:0.493701)[&label=100,!name="Amoebozoa"]:0.100439,Amoebozoa_Vannella_fimicola[&!name="Amoebozoa"]:0.560528)[&label=100,!name="Amoebozoa"]:0.04595,((Amoebozoa_Mayorella_cantabrigiensis[&!name="Amoebozoa"]:0.406576,Amoebozoa_Paradermamoeba_levis[&!name="Amoebozoa"]:0.346151)[&label=100,!name="Amoebozoa"]:0.059613,(Amoebozoa_Sappinia_pedata[&!name="Amoebozoa"]:0.453336,Amoebozoa_Stenamoeba_stenopodia[&!name="Amoebozoa"]:0.290936)[&label=100,!name="Amoebozoa"]:0.078886)[&label=100,!name="Amoebozoa"]:0.030453)[&label=90,!name="Amoebozoa"]:0.018599)[&label=100,!name="Amoebozoa"]:0.030655,(Amoebozoa_Cochliopodium_minutoideum[&!name="Amoebozoa"]:0.602541,Amoebozoa_Ovalopodium_desertum[&!name="Amoebozoa"]:0.483633)[&label=100,!name="Amoebozoa"]:0.105028)[&label=100,!name="Amoebozoa"]:0.116789,((Amoebozoa_Endostelium_zonatum_ATCC_PRA191[&!name="Amoebozoa"]:0.373341,Amoebozoa_Gocevia_fonbrunei[&!name="Amoebozoa"]:0.189975)[&label=100,!name="Amoebozoa"]:0.064807,Amoebozoa_Pellita_catalonica[&!name="Amoebozoa"]:0.361584)[&label=100,!name="Amoebozoa"]:0.105539)[&label=100,!name="Amoebozoa"]:0.047036,(Amoebozoa_Dracoamoeba_jormungandri[&!name="Amoebozoa"]:0.311423,Amoebozoa_Luapelamoeba_hula[&!name="Amoebozoa"]:0.284602)[&label=100,!name="Amoebozoa"]:0.031376);
end;
begin figtree;
	set appearance.backgroundColorAttribute="Default";
	set appearance.backgroundColour=#ffffff;
	set appearance.branchColorAttribute="User selection";
	set appearance.branchColorGradient=false;
	set appearance.branchLineWidth=1.0;
	set appearance.branchMinLineWidth=0.0;
	set appearance.branchWidthAttribute="Fixed";
	set appearance.foregroundColour=#000000;
	set appearance.hilightingGradient=false;
	set appearance.selectionColour=#2d3680;
	set branchLabels.colorAttribute="User selection";
	set branchLabels.displayAttribute="label";
	set branchLabels.fontName="Arial";
	set branchLabels.fontSize=12;
	set branchLabels.fontStyle=0;
	set branchLabels.isShown=false;
	set branchLabels.significantDigits=4;
	set layout.expansion=73;
	set layout.layoutType="RECTILINEAR";
	set layout.zoom=0;
	set legend.attribute="label";
	set legend.fontSize=10.0;
	set legend.isShown=false;
	set legend.significantDigits=4;
	set nodeBars.barWidth=4.0;
	set nodeBars.displayAttribute=null;
	set nodeBars.isShown=false;
	set nodeLabels.colorAttribute="User selection";
	set nodeLabels.displayAttribute="Node ages";
	set nodeLabels.fontName="Arial";
	set nodeLabels.fontSize=12;
	set nodeLabels.fontStyle=0;
	set nodeLabels.isShown=false;
	set nodeLabels.significantDigits=4;
	set nodeShapeExternal.colourAttribute="User selection";
	set nodeShapeExternal.isShown=false;
	set nodeShapeExternal.minSize=10.0;
	set nodeShapeExternal.scaleType=Width;
	set nodeShapeExternal.shapeType=Circle;
	set nodeShapeExternal.size=4.0;
	set nodeShapeExternal.sizeAttribute="Fixed";
	set nodeShapeInternal.colourAttribute="User selection";
	set nodeShapeInternal.isShown=false;
	set nodeShapeInternal.minSize=10.0;
	set nodeShapeInternal.scaleType=Width;
	set nodeShapeInternal.shapeType=Circle;
	set nodeShapeInternal.size=4.0;
	set nodeShapeInternal.sizeAttribute="Fixed";
	set polarLayout.alignTipLabels=false;
	set polarLayout.angularRange=0;
	set polarLayout.rootAngle=0;
	set polarLayout.rootLength=100;
	set polarLayout.showRoot=true;
	set radialLayout.spread=0.0;
	set rectilinearLayout.alignTipLabels=false;
	set rectilinearLayout.curvature=0;
	set rectilinearLayout.rootLength=100;
	set scale.offsetAge=0.0;
	set scale.rootAge=1.0;
	set scale.scaleFactor=1.0;
	set scale.scaleRoot=false;
	set scaleAxis.automaticScale=true;
	set scaleAxis.fontSize=8.0;
	set scaleAxis.isShown=false;
	set scaleAxis.lineWidth=1.0;
	set scaleAxis.majorTicks=1.0;
	set scaleAxis.minorTicks=0.5;
	set scaleAxis.origin=0.0;
	set scaleAxis.reverseAxis=false;
	set scaleAxis.showGrid=true;
	set scaleBar.automaticScale=true;
	set scaleBar.fontSize=12.0;
	set scaleBar.isShown=true;
	set scaleBar.lineWidth=1.0;
	set scaleBar.scaleRange=0.0;
	set tipLabels.colorAttribute="User selection";
	set tipLabels.displayAttribute="Names";
	set tipLabels.fontName="Arial";
	set tipLabels.fontSize=12;
	set tipLabels.fontStyle=0;
	set tipLabels.isShown=true;
	set tipLabels.significantDigits=4;
	set trees.order=false;
	set trees.orderType="increasing";
	set trees.rooting=true;
	set trees.rootingType="User Selection";
	set trees.transform=false;
	set trees.transformType="cladogram";
end;
```
