## Supplementary material for "Divergent and diversified proteome content across a serially acquired plastid lineage": phylofisher_files: to_exclude.txt

```
Gregniph
Plasfalc
Platviva
Nutohowe
Protlace
Hyphcate
Gymn2014
Lapoguse
Leptvora
Plasbras
Gromspha
Sapochin
Crypparv
Cantmars
BlasS7SB
Palpbili
PB58411a
Hemikukw
SpirCILI
TeloneP1
TeloneP2
Telosubt
Mitodaph
Parasacc
Multmedi
Pyroyezo
Thecoxon
Cyangloe
Colltric
```
