## Supplementary material for "Divergent and diversified proteome content across a serially acquired plastid lineage": plastid_coded_nt_concatenation_files: concatenated-cp-transcript-tree.tre

```
#NEXUS
begin taxa;
	dimensions ntax=28;
	taxlabels
	Chondrus_crispus[&!color=#990000]
	Chrysochromulina_par[&!color=#ff6600]
	Cyanidioschyzon_mero[&!color=#990000]
	Ectocarpus-siliculos[&!color=#993300]
	Emiliania_huxleyi[&!color=#ff6600]
	Galdieria_sulphurari[&!color=#990000]
	Guillardia_theta[&!color=#ff6666]
	Heterosigma_akashiwo[&!color=#993300]
	Karenia_brevis[&!color=#cc0099]
	Karenia_mikimotoi[&!color=#cc0099]
	Karenia_papilionacea[&!color=#cc0099]
	Karlodinium_armiger[&!color=#cc0099]
	Karlodinium_micrum[&!color=#cc0099]
	Nanochloropsis-gadit[&!color=#993300]
	Ochromonas-CCMP1393[&!color=#993300]
	Pavlova_lutheri[&!color=#ff6600]
	Phaeocystis_globosa[&!color=#ff6600]
	Phaeodactylum_tricor[&!color=#993300]
	Porphyra_purpurea[&!color=#990000]
	Porphyridium_purpure[&!color=#990000]
	Prymnesiophyt_C19847[&!color=#ff6600]
	Rhodomonas_salina[&!color=#ff6666]
	Takayama_helix[&!color=#cc0099]
	Takayama_helix_2[&!color=#cc0099]
	Thalassiosira_pseudo[&!color=#993300]
	Tisochrysis_lutea[&!color=#ff6600]
	Triparma_laevis[&!color=#993300]
	Vaucheria-litorea[&!color=#993300]
;
end;

begin trees;
	tree tree_1 = [&R] (Karenia_brevis:0.155987,Karenia_mikimotoi:0.223971,(Karenia_papilionacea:0.340244,((Karlodinium_micrum:0.319493,(((Takayama_helix_2:0.157307,Phaeocystis_globosa:0.014558)[&label=100]:0.055096,((Chrysochromulina_par:0.082759,Prymnesiophyt_C19847:0.055333)[&label=100]:0.01889,(Emiliania_huxleyi:0.058734,Tisochrysis_lutea:0.041849)[&label=100]:0.021731)[&label=81]:0.010742)[&label=100]:0.023016,((((((Chondrus_crispus:0.10294,Porphyra_purpurea:0.072597)[&label=100]:0.020189,Porphyridium_purpure:0.115217)[&label=97]:0.010538,(Cyanidioschyzon_mero:0.173841,Galdieria_sulphurari:0.132378)[&label=100]:0.029383)[&label=100]:0.015635,(Guillardia_theta:0.067663,Rhodomonas_salina:0.085848)[&label=100]:0.040266)[&label=82]:0.010735,(((Ectocarpus-siliculos:0.076637,Vaucheria-litorea:0.075161)[&label=100]:0.024016,(Heterosigma_akashiwo:0.064058,(Nanochloropsis-gadit:0.168709,Ochromonas-CCMP1393:0.113052)[&label=84]:0.014275)[&label=89]:0.007289)[&label=70]:0.00419,((Phaeodactylum_tricor:0.058965,Thalassiosira_pseudo:0.044725)[&label=100]:0.016877,Triparma_laevis:0.044863)[&label=100]:0.034091)[&label=97]:0.007385)[&label=61]:0.009519,Pavlova_lutheri:0.167577)[&label=100]:0.014318)[&label=99]:0.032883)[&label=72]:0.026953,(Karlodinium_armiger:0.109494,Takayama_helix:0.068885)[&label=100]:0.211598)[&label=89]:0.079037)[&label=100]:0.181133);
end;

begin figtree;
	set appearance.backgroundColorAttribute="Default";
	set appearance.backgroundColour=#ffffff;
	set appearance.branchColorAttribute="User selection";
	set appearance.branchColorGradient=false;
	set appearance.branchLineWidth=1.0;
	set appearance.branchMinLineWidth=0.0;
	set appearance.branchWidthAttribute="Fixed";
	set appearance.foregroundColour=#000000;
	set appearance.hilightingGradient=false;
	set appearance.selectionColour=#2d3680;
	set branchLabels.colorAttribute="User selection";
	set branchLabels.displayAttribute="label";
	set branchLabels.fontName="Calibri";
	set branchLabels.fontSize=12;
	set branchLabels.fontStyle=0;
	set branchLabels.isShown=true;
	set branchLabels.significantDigits=4;
	set layout.expansion=0;
	set layout.layoutType="RECTILINEAR";
	set layout.zoom=0;
	set legend.attribute="label";
	set legend.fontSize=10.0;
	set legend.isShown=false;
	set legend.significantDigits=4;
	set nodeBars.barWidth=4.0;
	set nodeBars.displayAttribute=null;
	set nodeBars.isShown=false;
	set nodeLabels.colorAttribute="User selection";
	set nodeLabels.displayAttribute="Node ages";
	set nodeLabels.fontName="Agency FB";
	set nodeLabels.fontSize=8;
	set nodeLabels.fontStyle=0;
	set nodeLabels.isShown=false;
	set nodeLabels.significantDigits=4;
	set nodeShapeExternal.colourAttribute="User selection";
	set nodeShapeExternal.isShown=false;
	set nodeShapeExternal.minSize=10.0;
	set nodeShapeExternal.scaleType=Width;
	set nodeShapeExternal.shapeType=Circle;
	set nodeShapeExternal.size=4.0;
	set nodeShapeExternal.sizeAttribute="Fixed";
	set nodeShapeInternal.colourAttribute="User selection";
	set nodeShapeInternal.isShown=false;
	set nodeShapeInternal.minSize=10.0;
	set nodeShapeInternal.scaleType=Width;
	set nodeShapeInternal.shapeType=Circle;
	set nodeShapeInternal.size=4.0;
	set nodeShapeInternal.sizeAttribute="Fixed";
	set polarLayout.alignTipLabels=false;
	set polarLayout.angularRange=0;
	set polarLayout.rootAngle=0;
	set polarLayout.rootLength=100;
	set polarLayout.showRoot=true;
	set radialLayout.spread=0.0;
	set rectilinearLayout.alignTipLabels=false;
	set rectilinearLayout.curvature=0;
	set rectilinearLayout.rootLength=100;
	set scale.offsetAge=0.0;
	set scale.rootAge=1.0;
	set scale.scaleFactor=1.0;
	set scale.scaleRoot=false;
	set scaleAxis.automaticScale=true;
	set scaleAxis.fontSize=8.0;
	set scaleAxis.isShown=false;
	set scaleAxis.lineWidth=1.0;
	set scaleAxis.majorTicks=1.0;
	set scaleAxis.minorTicks=0.5;
	set scaleAxis.origin=0.0;
	set scaleAxis.reverseAxis=false;
	set scaleAxis.showGrid=true;
	set scaleBar.automaticScale=true;
	set scaleBar.fontSize=10.0;
	set scaleBar.isShown=true;
	set scaleBar.lineWidth=1.0;
	set scaleBar.scaleRange=0.0;
	set tipLabels.colorAttribute="User selection";
	set tipLabels.displayAttribute="Names";
	set tipLabels.fontName="Calibri";
	set tipLabels.fontSize=14;
	set tipLabels.fontStyle=0;
	set tipLabels.isShown=true;
	set tipLabels.significantDigits=4;
	set trees.order=false;
	set trees.orderType="increasing";
	set trees.rooting=true;
	set trees.rootingType="User Selection";
	set trees.transform=false;
	set trees.transformType="cladogram";
end;
```
