## Supplementary material for "Divergent and diversified proteome content across a serially acquired plastid lineage": plastid_coded_nt_concatenation_files: trimmed_atpA_realigned.fasta.tre

```
#NEXUS
begin taxa;
	dimensions ntax=34;
	taxlabels
	Chondrus_crispus_plastid-atpA
	Chrysochromulina_parva_chloroplast-atpA[&!color=#cc0033]
	Cyanidioschyzon_merolae_strain10D_chloroplast-atpA
	Ectocarpus-siliculosus-chloroplast-atpA
	Emiliania_huxleyi_strain_CCMP_373_chloroplast-atpA
	Galdieria_sulphuraria_strain074W_plastid-atpA
	Guillardia_theta_chloroplast-atpA
	Heterosigma_akashiwo_chloroplast-atpA
	Karenia_CCMP2298_atpA_consensus_sequence[&!color=#990099]
	Karenia_SP1_atpA_trimmed_consensus_sequence[&!color=#990099]
	Karenia_SP3_atpA_trimmed_consensus_sequence[&!color=#990099]
	Karenia_Wilson-atpA_Contig_1_consensus_sequence[&!color=#990099]
	Karenia_mikimotoi_strain_RCC1513_atpA[&!color=#990099]
	Karlodinium_veneficum_atpA[&!color=#990099]
	Karm_DN778_c0_g1_i2[&!color=#990099]
	Karm_DN778_c0_g3_i1[&!color=#990099]
	Karm_DN962_c1_g1_i1[&!color=#990099]
	Kpapi_DN67337_c0_g1_i1[&!color=#990099]
	Kpapi_DN6969_c0_g1_i1[&!color=#990099]
	Nannochloropsis-gaditana-chloroplast-atpA
	Ochromonas-CCMP1393-plastid-atpA
	Pavlova_lutheri_chloroplast-atpA
	Phaeocystis_globosa_strain_Pg-G_A_chloroplast-atpA
	Phaeodactylum_tricornutum_chloroplast-atpA
	Porphyra_purpurea_chloroplast-atpA
	Porphyridium_purpureum_chloroplast-atpA
	Rhodomonas_salina_chloroplast-atpA
	Taka_DN173803_c0_g1_i1[&!color=#990099]
	Taka_DN20637_c0_g1_i1[&!color=#990099]
	Thalassiosira_pseudonana_chloroplast-atpA
	Tisochrysis_lutea_chloroplast-atpA
	Triparma_laevis_chloroplast-atpA
	Uncultured_prymnesiophyte_C19847_chloroplast_sequence-atpA
	Vaucheria-litorea-chloroplast-atpA
;
end;

begin trees;
	tree tree_1 = [&R] (Kpapi_DN6969_c0_g1_i1:0.196675,(((Kpapi_DN67337_c0_g1_i1:2.084627,(Karenia_mikimotoi_strain_RCC1513_atpA:0.246359,(((Karenia_Wilson-atpA_Contig_1_consensus_sequence:0.001502,Karenia_SP3_atpA_trimmed_consensus_sequence:3.0E-6):0.001964,Karenia_SP1_atpA_trimmed_consensus_sequence:6.39E-4):0.003274,Karenia_CCMP2298_atpA_consensus_sequence:3.0E-6):0.34031):1.607193):1.440824,((((((((Taka_DN173803_c0_g1_i1:0.38678,Phaeocystis_globosa_strain_Pg-G_A_chloroplast-atpA:0.047688):0.114892,((Emiliania_huxleyi_strain_CCMP_373_chloroplast-atpA:0.116544,Tisochrysis_lutea_chloroplast-atpA:0.118494):0.073145,(Chrysochromulina_parva_chloroplast-atpA:0.138475,Uncultured_prymnesiophyte_C19847_chloroplast_sequence-atpA:0.132045):0.053467):0.016441):0.062171,Pavlova_lutheri_chloroplast-atpA:0.29884):0.031778,(Guillardia_theta_chloroplast-atpA:0.14128,Rhodomonas_salina_chloroplast-atpA:0.177786):0.068635):0.037619,(((Cyanidioschyzon_merolae_strain10D_chloroplast-atpA:0.37887,(Porphyridium_purpureum_chloroplast-atpA:0.183864,Galdieria_sulphuraria_strain074W_plastid-atpA:0.225693):0.016755):0.018061,(Chondrus_crispus_plastid-atpA:0.138719,Porphyra_purpurea_chloroplast-atpA:0.162441):0.048879):0.034238,((Ectocarpus-siliculosus-chloroplast-atpA:0.15985,Vaucheria-litorea-chloroplast-atpA:0.13016):0.036764,Heterosigma_akashiwo_chloroplast-atpA:0.206775):0.017209):0.030998):0.023844,(Ochromonas-CCMP1393-plastid-atpA:0.214927,Nannochloropsis-gaditana-chloroplast-atpA:0.42556):0.050991):0.036873,((Thalassiosira_pseudonana_chloroplast-atpA:0.096927,Phaeodactylum_tricornutum_chloroplast-atpA:0.12107):0.042365,Triparma_laevis_chloroplast-atpA:0.108888):0.045145):0.074947,Karlodinium_veneficum_atpA:0.854061):0.294981):0.66716,Taka_DN20637_c0_g1_i1:3.0E-6):0.232671,((Karm_DN778_c0_g1_i2:0.061082,Karm_DN778_c0_g3_i1:0.091556):0.07132,Karm_DN962_c1_g1_i1:0.095105):0.058195);
end;

begin figtree;
	set appearance.backgroundColorAttribute="Default";
	set appearance.backgroundColour=#ffffff;
	set appearance.branchColorAttribute="User selection";
	set appearance.branchColorGradient=false;
	set appearance.branchLineWidth=1.0;
	set appearance.branchMinLineWidth=0.0;
	set appearance.branchWidthAttribute="Fixed";
	set appearance.foregroundColour=#000000;
	set appearance.hilightingGradient=false;
	set appearance.selectionColour=#2d3680;
	set branchLabels.colorAttribute="User selection";
	set branchLabels.displayAttribute="Branch times";
	set branchLabels.fontName="sansserif";
	set branchLabels.fontSize=8;
	set branchLabels.fontStyle=0;
	set branchLabels.isShown=false;
	set branchLabels.significantDigits=4;
	set layout.expansion=0;
	set layout.layoutType="RECTILINEAR";
	set layout.zoom=0;
	set legend.attribute=null;
	set legend.fontSize=10.0;
	set legend.isShown=false;
	set legend.significantDigits=4;
	set nodeBars.barWidth=4.0;
	set nodeBars.displayAttribute=null;
	set nodeBars.isShown=false;
	set nodeLabels.colorAttribute="User selection";
	set nodeLabels.displayAttribute="Node ages";
	set nodeLabels.fontName="sansserif";
	set nodeLabels.fontSize=8;
	set nodeLabels.fontStyle=0;
	set nodeLabels.isShown=false;
	set nodeLabels.significantDigits=4;
	set nodeShapeExternal.colourAttribute="User selection";
	set nodeShapeExternal.isShown=false;
	set nodeShapeExternal.minSize=10.0;
	set nodeShapeExternal.scaleType=Width;
	set nodeShapeExternal.shapeType=Circle;
	set nodeShapeExternal.size=4.0;
	set nodeShapeExternal.sizeAttribute="Fixed";
	set nodeShapeInternal.colourAttribute="User selection";
	set nodeShapeInternal.isShown=false;
	set nodeShapeInternal.minSize=10.0;
	set nodeShapeInternal.scaleType=Width;
	set nodeShapeInternal.shapeType=Circle;
	set nodeShapeInternal.size=4.0;
	set nodeShapeInternal.sizeAttribute="Fixed";
	set polarLayout.alignTipLabels=false;
	set polarLayout.angularRange=0;
	set polarLayout.rootAngle=0;
	set polarLayout.rootLength=100;
	set polarLayout.showRoot=true;
	set radialLayout.spread=0.0;
	set rectilinearLayout.alignTipLabels=false;
	set rectilinearLayout.curvature=0;
	set rectilinearLayout.rootLength=100;
	set scale.offsetAge=0.0;
	set scale.rootAge=1.0;
	set scale.scaleFactor=1.0;
	set scale.scaleRoot=false;
	set scaleAxis.automaticScale=true;
	set scaleAxis.fontSize=8.0;
	set scaleAxis.isShown=false;
	set scaleAxis.lineWidth=1.0;
	set scaleAxis.majorTicks=1.0;
	set scaleAxis.minorTicks=0.5;
	set scaleAxis.origin=0.0;
	set scaleAxis.reverseAxis=false;
	set scaleAxis.showGrid=true;
	set scaleBar.automaticScale=true;
	set scaleBar.fontSize=10.0;
	set scaleBar.isShown=true;
	set scaleBar.lineWidth=1.0;
	set scaleBar.scaleRange=0.0;
	set tipLabels.colorAttribute="User selection";
	set tipLabels.displayAttribute="Names";
	set tipLabels.fontName="sansserif";
	set tipLabels.fontSize=14;
	set tipLabels.fontStyle=0;
	set tipLabels.isShown=true;
	set tipLabels.significantDigits=4;
	set trees.order=false;
	set trees.orderType="increasing";
	set trees.rooting=true;
	set trees.rootingType="User Selection";
	set trees.transform=false;
	set trees.transformType="cladogram";
end;
```
