## Supplementary material for "Divergent and diversified proteome content across a serially acquired plastid lineage": plastid_coded_nt_concatenation_files: trimmed_atpB_realigned.fasta.tre

```
#NEXUS
begin taxa;
	dimensions ntax=34;
	taxlabels
	Chondrus_crispus_plastid-atpB
	Chrysochromulina_parva_chloroplast-atpB[&!color=#cc0000]
	Cyanidioschyzon_merolae_strain10D_chloroplast-atpB
	Ectocarpus-siliculosus-chloroplast-atpB
	Emiliania_huxleyi_strain_CCMP_373_chloroplast-atpB
	Galdieria_sulphuraria_strain074W_plastid-atpB
	Guillardia_theta_chloroplast-atpB
	Heterosigma_akashiwo_chloroplast-atpB
	Karenia_SP1_atpB[&!color=#990099]
	Karenia_SP3_atpB_consensus_sequence[&!color=#990099]
	Karenia_mikimotoi_strain_RCC1513_ATP_synthase_CF1_beta_subunit__atpB_[&!color=#990099]
	Karlodinium_veneficum_CF1_beta_subunit_of_ATP_synthase__atpB__mRNA[&!color=#990099]
	Karm_DN462_c0_g1_i4[&!color=#990099]
	Kpapi_DN1125_c1_g1_i1[&!color=#990099]
	Nannochloropsis-gaditana-chloroplast-atpB
	Ochromonas-CCMP1393-plastid-atpB
	Pavlova_lutheri_chloroplast-atpB
	Phaeocystis_globosa_strain_Pg-G_A_chloroplast-atpB
	Phaeodactylum_tricornutum_chloroplast-atpB
	Porphyra_purpurea_chloroplast-atpB
	Porphyridium_purpureum_chloroplast-atpB
	Rhodomonas_salina_chloroplast-atpB
	Taka_DN13817_c1_g1_i1[&!color=#990099]
	Taka_DN146706_c0_g1_i1[&!color=#990099]
	Taka_DN2392_c0_g1_i1[&!color=#990099]
	Taka_DN2392_c0_g2_i2[&!color=#990099]
	Taka_DN245275_c0_g1_i1[&!color=#990099]
	Taka_DN59235_c0_g1_i1[&!color=#990099]
	Taka_DN68_c0_g1_i3[&!color=#990099]
	Thalassiosira_pseudonana_chloroplast-atpB
	Tisochrysis_lutea_chloroplast-atpB
	Triparma_laevis_chloroplast-atpB
	Uncultured_prymnesiophyte_C19847_chloroplast_sequence-atpB
	Vaucheria-litorea-chloroplast-atpB
;
end;

begin trees;
	tree tree_1 = [&R] (Kpapi_DN1125_c1_g1_i1[&!color=#990099]:0.146876,(Karm_DN462_c0_g1_i4[&!color=#990099]:0.09831,(((Taka_DN2392_c0_g2_i2[&!color=#990099]:0.116784,((Taka_DN59235_c0_g1_i1[&!color=#990099]:0.020229,Taka_DN146706_c0_g1_i1[&!color=#990099]:3.0E-6)[&label=100,!color=#990099]:0.032366,Taka_DN13817_c1_g1_i1[&!color=#990099]:0.012813)[&label=100,!color=#990099]:0.066687)[&label=95,!color=#990099]:0.041624,Taka_DN68_c0_g1_i3[&!color=#990099]:0.089628)[&label=45,!color=#990099]:0.013832,Taka_DN2392_c0_g1_i1[&!color=#990099]:0.052588)[&label=79,!color=#990099]:0.08019)[&label=59,!color=#990099]:0.06734,(((((Taka_DN245275_c0_g1_i1:0.275293,Phaeocystis_globosa_strain_Pg-G_A_chloroplast-atpB:2.0E-6)[&label=99]:0.157614,(((((((Karenia_SP1_atpB:0.001384,Karenia_SP3_atpB_consensus_sequence:3.0E-6)[&label=91]:0.109131,Karenia_mikimotoi_strain_RCC1513_ATP_synthase_CF1_beta_subunit__atpB_:0.479947)[&label=100]:3.728554,(Nannochloropsis-gaditana-chloroplast-atpB:0.2977,Ochromonas-CCMP1393-plastid-atpB:0.184671)[&label=80]:0.009905)[&label=28]:0.069889,(((Karlodinium_veneficum_CF1_beta_subunit_of_ATP_synthase__atpB__mRNA:0.577686,((Phaeodactylum_tricornutum_chloroplast-atpB:0.104934,Triparma_laevis_chloroplast-atpB:0.083934)[&label=96]:0.017461,Thalassiosira_pseudonana_chloroplast-atpB:0.064951)[&label=95]:0.010403)[&label=58]:0.029195,Heterosigma_akashiwo_chloroplast-atpB:0.120995)[&label=44]:0.011868,(Ectocarpus-siliculosus-chloroplast-atpB:0.162575,Vaucheria-litorea-chloroplast-atpB:0.133683)[&label=75]:0.033688)[&label=30]:0.016268)[&label=75]:0.023142,((((Chondrus_crispus_plastid-atpB:0.128937,Porphyra_purpurea_chloroplast-atpB:0.14669)[&label=97]:0.032082,Galdieria_sulphuraria_strain074W_plastid-atpB:0.170641)[&label=92]:0.025534,Porphyridium_purpureum_chloroplast-atpB:0.184088)[&label=84]:0.027667,Cyanidioschyzon_merolae_strain10D_chloroplast-atpB:0.278799)[&label=65]:0.029072)[&label=47]:0.028961,(Guillardia_theta_chloroplast-atpB:0.14311,Rhodomonas_salina_chloroplast-atpB:0.166642)[&label=93]:0.044993)[&label=46]:0.032333,Pavlova_lutheri_chloroplast-atpB:0.273381)[&label=82]:0.067737)[&label=70]:0.030853,(Emiliania_huxleyi_strain_CCMP_373_chloroplast-atpB:0.099004,Tisochrysis_lutea_chloroplast-atpB:0.088851)[&label=100]:0.042959)[&label=72]:0.038484,Uncultured_prymnesiophyte_C19847_chloroplast_sequence-atpB:0.125424)[&label=76,!color=#990099]:0.086863,Chrysochromulina_parva_chloroplast-atpB[&!color=#990099]:0.062037)[&label=100,!color=#990099]:1.011329);
end;

begin figtree;
	set appearance.backgroundColorAttribute="Default";
	set appearance.backgroundColour=#ffffff;
	set appearance.branchColorAttribute="User selection";
	set appearance.branchColorGradient=false;
	set appearance.branchLineWidth=1.0;
	set appearance.branchMinLineWidth=0.0;
	set appearance.branchWidthAttribute="Fixed";
	set appearance.foregroundColour=#000000;
	set appearance.hilightingGradient=false;
	set appearance.selectionColour=#2d3680;
	set branchLabels.colorAttribute="User selection";
	set branchLabels.displayAttribute="label";
	set branchLabels.fontName="sansserif";
	set branchLabels.fontSize=12;
	set branchLabels.fontStyle=0;
	set branchLabels.isShown=true;
	set branchLabels.significantDigits=4;
	set layout.expansion=0;
	set layout.layoutType="RECTILINEAR";
	set layout.zoom=0;
	set legend.attribute="label";
	set legend.fontSize=10.0;
	set legend.isShown=false;
	set legend.significantDigits=4;
	set nodeBars.barWidth=4.0;
	set nodeBars.displayAttribute=null;
	set nodeBars.isShown=false;
	set nodeLabels.colorAttribute="User selection";
	set nodeLabels.displayAttribute="Node ages";
	set nodeLabels.fontName="sansserif";
	set nodeLabels.fontSize=8;
	set nodeLabels.fontStyle=0;
	set nodeLabels.isShown=false;
	set nodeLabels.significantDigits=4;
	set nodeShapeExternal.colourAttribute="User selection";
	set nodeShapeExternal.isShown=false;
	set nodeShapeExternal.minSize=10.0;
	set nodeShapeExternal.scaleType=Width;
	set nodeShapeExternal.shapeType=Circle;
	set nodeShapeExternal.size=4.0;
	set nodeShapeExternal.sizeAttribute="Fixed";
	set nodeShapeInternal.colourAttribute="User selection";
	set nodeShapeInternal.isShown=false;
	set nodeShapeInternal.minSize=10.0;
	set nodeShapeInternal.scaleType=Width;
	set nodeShapeInternal.shapeType=Circle;
	set nodeShapeInternal.size=4.0;
	set nodeShapeInternal.sizeAttribute="Fixed";
	set polarLayout.alignTipLabels=false;
	set polarLayout.angularRange=0;
	set polarLayout.rootAngle=0;
	set polarLayout.rootLength=100;
	set polarLayout.showRoot=true;
	set radialLayout.spread=0.0;
	set rectilinearLayout.alignTipLabels=false;
	set rectilinearLayout.curvature=0;
	set rectilinearLayout.rootLength=100;
	set scale.offsetAge=0.0;
	set scale.rootAge=1.0;
	set scale.scaleFactor=1.0;
	set scale.scaleRoot=false;
	set scaleAxis.automaticScale=true;
	set scaleAxis.fontSize=8.0;
	set scaleAxis.isShown=false;
	set scaleAxis.lineWidth=1.0;
	set scaleAxis.majorTicks=1.0;
	set scaleAxis.minorTicks=0.5;
	set scaleAxis.origin=0.0;
	set scaleAxis.reverseAxis=false;
	set scaleAxis.showGrid=true;
	set scaleBar.automaticScale=true;
	set scaleBar.fontSize=10.0;
	set scaleBar.isShown=true;
	set scaleBar.lineWidth=1.0;
	set scaleBar.scaleRange=0.0;
	set tipLabels.colorAttribute="User selection";
	set tipLabels.displayAttribute="Names";
	set tipLabels.fontName="sansserif";
	set tipLabels.fontSize=14;
	set tipLabels.fontStyle=0;
	set tipLabels.isShown=true;
	set tipLabels.significantDigits=4;
	set trees.order=false;
	set trees.orderType="increasing";
	set trees.rooting=true;
	set trees.rootingType="User Selection";
	set trees.transform=false;
	set trees.transformType="cladogram";
end;
```
