## Supplementary material for "Divergent and diversified proteome content across a serially acquired plastid lineage": plastid_coded_nt_concatenation_files: trimmed_atpH_realigned.fasta.tre

```
#NEXUS
begin taxa;
	dimensions ntax=28;
	taxlabels
	Chondrus_crispus_plastid-atpH
	Chrysochromulina_parva_chloroplast-atpH[&!color=#cc0033]
	Cyanidioschyzon_merolae_strain10D_chloroplast-atpH
	Ectocarpus-siliculosus-chloroplast-atpH
	Emiliania_huxleyi_strain_CCMP_373_chloroplast-atpH
	Galdieria_sulphuraria_strain074W_plastid-atpH
	Guillardia_theta_chloroplast-atpH
	Heterosigma_akashiwo_chloroplast-atpH
	Karenia_CCMP2229_atpH_consensus_sequence[&!color=#990099]
	Karenia_SP1_atpH_consensus_sequence[&!color=#990099]
	Karenia_SP3_atpH_consensus_sequence[&!color=#990099]
	Karenia_Wlison_atpH_consensus_sequence[&!color=#990099]
	Karenia_mikimotoi_strain_RCC1513_ATP_synthase_CF0_C_subunit__atpH_[&!color=#990099]
	Karlodinium_veneficum_CF0_subunit_III_of_ATP_synthase__atpH__mRNA[&!color=#990099]
	Nannochloropsis-gaditana-chloroplast-atpH
	Ochromonas-CCMP1393-plastid-atpH
	Pavlova_lutheri_chloroplast-atpH
	Phaeocystis_globosa_strain_Pg-G_A_chloroplast-atpH
	Phaeodactylum_tricornutum_chloroplast-atpH
	Porphyra_purpurea_chloroplast-atpH
	Porphyridium_purpureum_chloroplast-atpH
	Rhodomonas_salina_chloroplast-atpH
	Taka_DN125902_c0_g1_i2[&!color=#990099]
	Thalassiosira_pseudonana_chloroplast-atpH
	Tisochrysis_lutea_chloroplast-atpH
	Triparma_laevis_chloroplast-atpH
	Uncultured_prymnesiophyte_C19847_chloroplast_sequence-atpH
	Vaucheria-litorea-chloroplast-atpH
;
end;

begin trees;
	tree tree_1 = [&R] (Taka_DN125902_c0_g1_i2:0.338175,((((((Karenia_CCMP2229_atpH_consensus_sequence:2.0E-6,(Karenia_SP1_atpH_consensus_sequence:1.0E-6,(Karenia_SP3_atpH_consensus_sequence:1.0E-6,Karenia_Wlison_atpH_consensus_sequence:1.0E-6)[&label=76]:3.0E-6)[&label=93]:0.004102)[&label=100]:0.374297,Karenia_mikimotoi_strain_RCC1513_ATP_synthase_CF0_C_subunit__atpH_:0.185663)[&label=99]:0.28151,Karlodinium_veneficum_CF0_subunit_III_of_ATP_synthase__atpH__mRNA:0.332752)[&label=65]:0.081771,(((((((Chondrus_crispus_plastid-atpH:0.070864,Porphyra_purpurea_chloroplast-atpH:0.159141)[&label=99]:0.04744,Cyanidioschyzon_merolae_strain10D_chloroplast-atpH:0.211937)[&label=97]:0.045119,Galdieria_sulphuraria_strain074W_plastid-atpH:0.132449)[&label=95]:0.04669,(Ectocarpus-siliculosus-chloroplast-atpH:0.060878,((Heterosigma_akashiwo_chloroplast-atpH:0.059439,(Nannochloropsis-gaditana-chloroplast-atpH:0.251222,(Phaeodactylum_tricornutum_chloroplast-atpH:0.111922,(Thalassiosira_pseudonana_chloroplast-atpH:0.016233,Triparma_laevis_chloroplast-atpH:0.070179)[&label=90]:0.024734)[&label=81]:0.051429)[&label=30]:0.02141)[&label=32]:0.027367,Vaucheria-litorea-chloroplast-atpH:0.063405)[&label=53]:0.027046)[&label=68]:0.036048)[&label=55]:0.054559,((Guillardia_theta_chloroplast-atpH:0.070738,Rhodomonas_salina_chloroplast-atpH:0.077379)[&label=98]:0.060207,Porphyridium_purpureum_chloroplast-atpH:0.199987)[&label=64]:0.008592)[&label=59]:0.020442,Pavlova_lutheri_chloroplast-atpH:0.196583)[&label=64]:0.028624,Ochromonas-CCMP1393-plastid-atpH:0.168779)[&label=60]:0.04483)[&label=54]:0.019769,Chrysochromulina_parva_chloroplast-atpH:0.05261)[&label=66]:0.036253,((Emiliania_huxleyi_strain_CCMP_373_chloroplast-atpH:0.049917,Tisochrysis_lutea_chloroplast-atpH:0.013588)[&label=100]:0.084057,Uncultured_prymnesiophyte_C19847_chloroplast_sequence-atpH:0.077178)[&label=35]:0.018519)[&label=73]:0.03983,Phaeocystis_globosa_strain_Pg-G_A_chloroplast-atpH:0.021003);
end;

begin figtree;
	set appearance.backgroundColorAttribute="Default";
	set appearance.backgroundColour=#ffffff;
	set appearance.branchColorAttribute="User selection";
	set appearance.branchColorGradient=false;
	set appearance.branchLineWidth=1.0;
	set appearance.branchMinLineWidth=0.0;
	set appearance.branchWidthAttribute="Fixed";
	set appearance.foregroundColour=#000000;
	set appearance.hilightingGradient=false;
	set appearance.selectionColour=#2d3680;
	set branchLabels.colorAttribute="User selection";
	set branchLabels.displayAttribute="label";
	set branchLabels.fontName="sansserif";
	set branchLabels.fontSize=12;
	set branchLabels.fontStyle=0;
	set branchLabels.isShown=true;
	set branchLabels.significantDigits=4;
	set layout.expansion=0;
	set layout.layoutType="RECTILINEAR";
	set layout.zoom=0;
	set legend.attribute="label";
	set legend.fontSize=10.0;
	set legend.isShown=false;
	set legend.significantDigits=4;
	set nodeBars.barWidth=4.0;
	set nodeBars.displayAttribute=null;
	set nodeBars.isShown=false;
	set nodeLabels.colorAttribute="User selection";
	set nodeLabels.displayAttribute="Node ages";
	set nodeLabels.fontName="sansserif";
	set nodeLabels.fontSize=8;
	set nodeLabels.fontStyle=0;
	set nodeLabels.isShown=false;
	set nodeLabels.significantDigits=4;
	set nodeShapeExternal.colourAttribute="User selection";
	set nodeShapeExternal.isShown=false;
	set nodeShapeExternal.minSize=10.0;
	set nodeShapeExternal.scaleType=Width;
	set nodeShapeExternal.shapeType=Circle;
	set nodeShapeExternal.size=4.0;
	set nodeShapeExternal.sizeAttribute="Fixed";
	set nodeShapeInternal.colourAttribute="User selection";
	set nodeShapeInternal.isShown=false;
	set nodeShapeInternal.minSize=10.0;
	set nodeShapeInternal.scaleType=Width;
	set nodeShapeInternal.shapeType=Circle;
	set nodeShapeInternal.size=4.0;
	set nodeShapeInternal.sizeAttribute="Fixed";
	set polarLayout.alignTipLabels=false;
	set polarLayout.angularRange=0;
	set polarLayout.rootAngle=0;
	set polarLayout.rootLength=100;
	set polarLayout.showRoot=true;
	set radialLayout.spread=0.0;
	set rectilinearLayout.alignTipLabels=false;
	set rectilinearLayout.curvature=0;
	set rectilinearLayout.rootLength=100;
	set scale.offsetAge=0.0;
	set scale.rootAge=1.0;
	set scale.scaleFactor=1.0;
	set scale.scaleRoot=false;
	set scaleAxis.automaticScale=true;
	set scaleAxis.fontSize=8.0;
	set scaleAxis.isShown=false;
	set scaleAxis.lineWidth=1.0;
	set scaleAxis.majorTicks=1.0;
	set scaleAxis.minorTicks=0.5;
	set scaleAxis.origin=0.0;
	set scaleAxis.reverseAxis=false;
	set scaleAxis.showGrid=true;
	set scaleBar.automaticScale=true;
	set scaleBar.fontSize=10.0;
	set scaleBar.isShown=true;
	set scaleBar.lineWidth=1.0;
	set scaleBar.scaleRange=0.0;
	set tipLabels.colorAttribute="User selection";
	set tipLabels.displayAttribute="Names";
	set tipLabels.fontName="sansserif";
	set tipLabels.fontSize=14;
	set tipLabels.fontStyle=0;
	set tipLabels.isShown=true;
	set tipLabels.significantDigits=4;
	set trees.order=false;
	set trees.orderType="increasing";
	set trees.rooting=true;
	set trees.rootingType="User Selection";
	set trees.transform=false;
	set trees.transformType="cladogram";
end;
```
