## Supplementary material for "Divergent and diversified proteome content across a serially acquired plastid lineage": plastid_coded_nt_concatenation_files: trimmed_cbbx_realigned.fasta.tre

```
#NEXUS
begin taxa;
	dimensions ntax=35;
	taxlabels
	Chondrus_crispus_plastid-cbbX
	Cyanidioschyzon_merolae_strain10D_chloroplast-cbbX
	Ectocarpus-siliculosus-chloroplast-cbbX
	Emiliania_huxleyi_strain_CCMP_373_chloroplast-cbbx
	Galdieria_sulphuraria_strain074W_plastid-cbbX
	Guillardia_theta_chloroplast-cbbX
	Heterosigma_akashiwo_chloroplast-cbbX
	Karenia_CCMP2298_cbbX_2_consensus_sequence[&!color=#990099]
	Karenia_CCMP2298_cbbX_consensus_sequence[&!color=#990099]
	Karenia_SP1_cbbX_2_consensus_sequence[&!color=#990099]
	Karenia_SP1_cbbX_3_consensus_sequence[&!color=#990099]
	Karenia_SP1_cbbX_consensus_sequence[&!color=#990099]
	Karenia_SP3_cbbX_1_consensus_sequence[&!color=#990099]
	Karenia_SP3_cbbX_2_consensus_sequence[&!color=#990099]
	Karenia_Wilson_cbbX_2_consensus_sequence[&!color=#990099]
	Karenia_Wilson_cbbX_consensus_sequence[&!color=#990099]
	Karenia_Wlison_cbbX_3[&!color=#990099]
	Karenia_brevis_strain_CCMP2281_red-type_RuBisCO_activase__cbbX__mRNA[&!color=#990099]
	Karenia_mikimotoi_strain_RCC1513_rubisco_expression_protein_CbbX__cbbX_[&!color=#990099]
	Karlodinium_veneficum_CbbX_ATPase__cbbX__mRNA[&!color=#990099]
	Karlodinium_veneficum_cbbX_2[&!color=#990099]
	Karlodinium_veneficum_cbbX_consensus_sequence[&!color=#990099]
	Kpapi_DN2320_c0_g1_i6[&!color=#990099]
	Nannochloropsis-gaditana-chloroplast-cbbX
	Ochromonas-CCMP1393-plastid-cbbX
	Pavlova_lutheri_chloroplast-cbbX
	Phaeocystis_globosa_strain_Pg-G_A_chloroplast-cbbX
	Phaeodactylum_tricornutum_chloroplast-cbbX
	Porphyra_purpurea_chloroplast-cbbX
	Porphyridium_purpureum_chloroplast-cbbX
	Rhodomonas_salina_chloroplast-cbbX
	Taka_DN759_c0_g1_i8[&!color=#990099]
	Thalassiosira_pseudonana_chloroplast-cbbX
	Tisochrysis_lutea_chloroplast-cbbx
	Triparma_laevis_chloroplast-cbbX
;
end;

begin trees;
	tree tree_1 = [&R] (Taka_DN759_c0_g1_i8:0.349516,((Kpapi_DN2320_c0_g1_i6:0.236483,(((Karenia_CCMP2298_cbbX_2_consensus_sequence:0.001243,(Karenia_SP1_cbbX_3_consensus_sequence:1.0E-6,Karenia_SP3_cbbX_2_consensus_sequence:1.0E-6)[&label=87]:1.0E-6)[&label=85]:3.0E-6,(Karenia_Wilson_cbbX_consensus_sequence:1.0E-6,Karenia_brevis_strain_CCMP2281_red-type_RuBisCO_activase__cbbX__mRNA:3.91E-4)[&label=88]:8.5E-4)[&label=100]:0.113157,(((Karenia_CCMP2298_cbbX_consensus_sequence:0.0,Karenia_Wilson_cbbX_2_consensus_sequence:0.0):0.0,Karenia_SP3_cbbX_1_consensus_sequence:0.0):1.0E-6,Karenia_SP1_cbbX_2_consensus_sequence:1.0E-6)[&label=100]:0.346315)[&label=98]:0.122775)[&label=100]:0.158651,((((((((Karenia_SP1_cbbX_consensus_sequence:1.0E-6,Karenia_Wlison_cbbX_3:1.0E-6)[&label=100]:0.414828,Karenia_mikimotoi_strain_RCC1513_rubisco_expression_protein_CbbX__cbbX_:0.662696)[&label=100]:1.080475,Ochromonas-CCMP1393-plastid-cbbX:0.51376)[&label=71]:0.139093,((Karlodinium_veneficum_cbbX_2:0.027887,Karlodinium_veneficum_CbbX_ATPase__cbbX__mRNA:0.024272)[&label=99]:0.222921,Nannochloropsis-gaditana-chloroplast-cbbX:0.608301)[&label=40]:0.022562)[&label=60]:0.060977,(((((Chondrus_crispus_plastid-cbbX:0.164273,Porphyra_purpurea_chloroplast-cbbX:0.149343)[&label=98]:0.056015,Porphyridium_purpureum_chloroplast-cbbX:0.258875)[&label=47]:0.028596,(Guillardia_theta_chloroplast-cbbX:0.17367,Rhodomonas_salina_chloroplast-cbbX:0.1366)[&label=96]:0.076985)[&label=40]:0.020164,((Cyanidioschyzon_merolae_strain10D_chloroplast-cbbX:0.190813,Pavlova_lutheri_chloroplast-cbbX:0.347234)[&label=88]:0.052452,Galdieria_sulphuraria_strain074W_plastid-cbbX:0.190374)[&label=44]:0.036114)[&label=89]:0.056513,((Ectocarpus-siliculosus-chloroplast-cbbX:0.250859,Heterosigma_akashiwo_chloroplast-cbbX:0.214238)[&label=79]:0.031123,((Phaeodactylum_tricornutum_chloroplast-cbbX:0.111008,Triparma_laevis_chloroplast-cbbX:0.170332)[&label=63]:0.017719,Thalassiosira_pseudonana_chloroplast-cbbX:0.141706)[&label=100]:0.075015)[&label=91]:0.051049)[&label=73]:0.041264)[&label=80]:0.129043,Emiliania_huxleyi_strain_CCMP_373_chloroplast-cbbx:0.131423)[&label=35]:0.028908,Tisochrysis_lutea_chloroplast-cbbx:0.201892)[&label=68]:0.096533,Phaeocystis_globosa_strain_Pg-G_A_chloroplast-cbbX:0.067383)[&label=100]:0.807058)[&label=80]:0.110913,Karlodinium_veneficum_cbbX_consensus_sequence:0.272089);
end;

begin figtree;
	set appearance.backgroundColorAttribute="Default";
	set appearance.backgroundColour=#ffffff;
	set appearance.branchColorAttribute="User selection";
	set appearance.branchColorGradient=false;
	set appearance.branchLineWidth=1.0;
	set appearance.branchMinLineWidth=0.0;
	set appearance.branchWidthAttribute="Fixed";
	set appearance.foregroundColour=#000000;
	set appearance.hilightingGradient=false;
	set appearance.selectionColour=#2d3680;
	set branchLabels.colorAttribute="User selection";
	set branchLabels.displayAttribute="label";
	set branchLabels.fontName="sansserif";
	set branchLabels.fontSize=12;
	set branchLabels.fontStyle=0;
	set branchLabels.isShown=true;
	set branchLabels.significantDigits=4;
	set layout.expansion=0;
	set layout.layoutType="RECTILINEAR";
	set layout.zoom=0;
	set legend.attribute="label";
	set legend.fontSize=10.0;
	set legend.isShown=false;
	set legend.significantDigits=4;
	set nodeBars.barWidth=4.0;
	set nodeBars.displayAttribute=null;
	set nodeBars.isShown=false;
	set nodeLabels.colorAttribute="User selection";
	set nodeLabels.displayAttribute="Node ages";
	set nodeLabels.fontName="sansserif";
	set nodeLabels.fontSize=8;
	set nodeLabels.fontStyle=0;
	set nodeLabels.isShown=false;
	set nodeLabels.significantDigits=4;
	set nodeShapeExternal.colourAttribute="User selection";
	set nodeShapeExternal.isShown=false;
	set nodeShapeExternal.minSize=10.0;
	set nodeShapeExternal.scaleType=Width;
	set nodeShapeExternal.shapeType=Circle;
	set nodeShapeExternal.size=4.0;
	set nodeShapeExternal.sizeAttribute="Fixed";
	set nodeShapeInternal.colourAttribute="User selection";
	set nodeShapeInternal.isShown=false;
	set nodeShapeInternal.minSize=10.0;
	set nodeShapeInternal.scaleType=Width;
	set nodeShapeInternal.shapeType=Circle;
	set nodeShapeInternal.size=4.0;
	set nodeShapeInternal.sizeAttribute="Fixed";
	set polarLayout.alignTipLabels=false;
	set polarLayout.angularRange=0;
	set polarLayout.rootAngle=0;
	set polarLayout.rootLength=100;
	set polarLayout.showRoot=true;
	set radialLayout.spread=0.0;
	set rectilinearLayout.alignTipLabels=false;
	set rectilinearLayout.curvature=0;
	set rectilinearLayout.rootLength=100;
	set scale.offsetAge=0.0;
	set scale.rootAge=1.0;
	set scale.scaleFactor=1.0;
	set scale.scaleRoot=false;
	set scaleAxis.automaticScale=true;
	set scaleAxis.fontSize=8.0;
	set scaleAxis.isShown=false;
	set scaleAxis.lineWidth=1.0;
	set scaleAxis.majorTicks=1.0;
	set scaleAxis.minorTicks=0.5;
	set scaleAxis.origin=0.0;
	set scaleAxis.reverseAxis=false;
	set scaleAxis.showGrid=true;
	set scaleBar.automaticScale=true;
	set scaleBar.fontSize=10.0;
	set scaleBar.isShown=true;
	set scaleBar.lineWidth=1.0;
	set scaleBar.scaleRange=0.0;
	set tipLabels.colorAttribute="User selection";
	set tipLabels.displayAttribute="Names";
	set tipLabels.fontName="sansserif";
	set tipLabels.fontSize=14;
	set tipLabels.fontStyle=0;
	set tipLabels.isShown=true;
	set tipLabels.significantDigits=4;
	set trees.order=false;
	set trees.orderType="increasing";
	set trees.rooting=true;
	set trees.rootingType="User Selection";
	set trees.transform=false;
	set trees.transformType="cladogram";
end;
```
