## Supplementary material for "Divergent and diversified proteome content across a serially acquired plastid lineage": plastid_coded_nt_concatenation_files: trimmed_ccs1_realigned.fasta.tre

```
#NEXUS
begin taxa;
	dimensions ntax=24;
	taxlabels
	Chondrus_crispus_plastid-ccs1
	Chrysochromulina_parva_chloroplast-ccs1[&!color=#cc0033]
	Cyanidioschyzon_merolae_strain10D_chloroplast-ccs1
	Ectocarpus-siliculosus-chloroplast-ccs1
	Galdieria_sulphuraria_strain074W_plastid-ccs1
	Guillardia_theta_chloroplast-ccs1
	Heterosigma_akashiwo_chloroplast-ccs1
	Karenia_CCMP2229_ccs1_consensus_sequence[&!color=#990099]
	Karenia_SP1_ccs1_consensus_sequence[&!color=#990099]
	Karenia_SP3_ccs1[&!color=#990099]
	Karenia_Wilson_ccs1_consensus_sequence[&!color=#990099]
	Karlodinium_veneficum_ccs1_consensus_sequence[&!color=#990099]
	Karm_DN104723_c0_g1_i1[&!color=#990099]
	Kpapi_DN15259_c0_g1_i2[&!color=#990099]
	Nannochloropsis-gaditana-chloroplast-ccs1
	Ochromonas-CCMP1393-plastid-ccs1
	Pavlova_lutheri_chloroplast-ccs1
	Phaeocystis_globosa_strain_Pg-G_A_chloroplast-ccs1
	Phaeodactylum_tricornutum_chloroplast-ccs1
	Porphyra_purpurea_chloroplast-ccs1
	Rhodomonas_salina_chloroplast-ccs1
	Thalassiosira_pseudonana_chloroplast-ccs1
	Tisochrysis_lutea_chloroplast-ccs1
	Triparma_laevis_chloroplast-ccs1
;
end;

begin trees;
	tree tree_1 = [&R] (Karm_DN104723_c0_g1_i1:0.407468,(Kpapi_DN15259_c0_g1_i2:0.162785,((Karenia_SP1_ccs1_consensus_sequence:1.0E-6,Karenia_CCMP2229_ccs1_consensus_sequence:1.0E-6)[&label=94]:3.35E-4,(Karenia_SP3_ccs1:1.0E-6,Karenia_Wilson_ccs1_consensus_sequence:3.0E-6)[&label=98]:0.00554)[&label=100]:0.186122)[&label=100]:0.209267,(Karlodinium_veneficum_ccs1_consensus_sequence:0.26919,(((((Chondrus_crispus_plastid-ccs1:0.420219,Porphyra_purpurea_chloroplast-ccs1:0.382099)[&label=89]:0.08766,Galdieria_sulphuraria_strain074W_plastid-ccs1:0.573393)[&label=68]:0.066587,(Guillardia_theta_chloroplast-ccs1:0.593016,Rhodomonas_salina_chloroplast-ccs1:0.413349)[&label=94]:0.160681)[&label=45]:0.061757,((Cyanidioschyzon_merolae_strain10D_chloroplast-ccs1:1.243399,Pavlova_lutheri_chloroplast-ccs1:0.524414)[&label=15]:0.058669,((Ectocarpus-siliculosus-chloroplast-ccs1:0.470793,Nannochloropsis-gaditana-chloroplast-ccs1:0.784758)[&label=55]:0.059914,((Heterosigma_akashiwo_chloroplast-ccs1:0.459672,((Phaeodactylum_tricornutum_chloroplast-ccs1:0.270616,Thalassiosira_pseudonana_chloroplast-ccs1:0.162305)[&label=100]:0.111633,Triparma_laevis_chloroplast-ccs1:0.295594)[&label=94]:0.086417)[&label=71]:0.035061,Ochromonas-CCMP1393-plastid-ccs1:0.53171)[&label=80]:0.058136)[&label=72]:0.056391)[&label=9]:0.039393)[&label=16]:0.07625,((Chrysochromulina_parva_chloroplast-ccs1[&!color=#000000]:0.368925,Phaeocystis_globosa_strain_Pg-G_A_chloroplast-ccs1:0.315473)[&label=79]:0.070401,Tisochrysis_lutea_chloroplast-ccs1:0.362562)[&label=100]:0.206159)[&label=100]:1.104737)[&label=82]:0.20254);
end;

begin figtree;
	set appearance.backgroundColorAttribute="Default";
	set appearance.backgroundColour=#ffffff;
	set appearance.branchColorAttribute="User selection";
	set appearance.branchColorGradient=false;
	set appearance.branchLineWidth=1.0;
	set appearance.branchMinLineWidth=0.0;
	set appearance.branchWidthAttribute="Fixed";
	set appearance.foregroundColour=#000000;
	set appearance.hilightingGradient=false;
	set appearance.selectionColour=#2d3680;
	set branchLabels.colorAttribute="User selection";
	set branchLabels.displayAttribute="label";
	set branchLabels.fontName="sansserif";
	set branchLabels.fontSize=12;
	set branchLabels.fontStyle=0;
	set branchLabels.isShown=true;
	set branchLabels.significantDigits=4;
	set layout.expansion=0;
	set layout.layoutType="RECTILINEAR";
	set layout.zoom=0;
	set legend.attribute="label";
	set legend.fontSize=10.0;
	set legend.isShown=false;
	set legend.significantDigits=4;
	set nodeBars.barWidth=4.0;
	set nodeBars.displayAttribute=null;
	set nodeBars.isShown=false;
	set nodeLabels.colorAttribute="User selection";
	set nodeLabels.displayAttribute="Node ages";
	set nodeLabels.fontName="sansserif";
	set nodeLabels.fontSize=8;
	set nodeLabels.fontStyle=0;
	set nodeLabels.isShown=false;
	set nodeLabels.significantDigits=4;
	set nodeShapeExternal.colourAttribute="User selection";
	set nodeShapeExternal.isShown=false;
	set nodeShapeExternal.minSize=10.0;
	set nodeShapeExternal.scaleType=Width;
	set nodeShapeExternal.shapeType=Circle;
	set nodeShapeExternal.size=4.0;
	set nodeShapeExternal.sizeAttribute="Fixed";
	set nodeShapeInternal.colourAttribute="User selection";
	set nodeShapeInternal.isShown=false;
	set nodeShapeInternal.minSize=10.0;
	set nodeShapeInternal.scaleType=Width;
	set nodeShapeInternal.shapeType=Circle;
	set nodeShapeInternal.size=4.0;
	set nodeShapeInternal.sizeAttribute="Fixed";
	set polarLayout.alignTipLabels=false;
	set polarLayout.angularRange=0;
	set polarLayout.rootAngle=0;
	set polarLayout.rootLength=100;
	set polarLayout.showRoot=true;
	set radialLayout.spread=0.0;
	set rectilinearLayout.alignTipLabels=false;
	set rectilinearLayout.curvature=0;
	set rectilinearLayout.rootLength=100;
	set scale.offsetAge=0.0;
	set scale.rootAge=1.0;
	set scale.scaleFactor=1.0;
	set scale.scaleRoot=false;
	set scaleAxis.automaticScale=true;
	set scaleAxis.fontSize=8.0;
	set scaleAxis.isShown=false;
	set scaleAxis.lineWidth=1.0;
	set scaleAxis.majorTicks=1.0;
	set scaleAxis.minorTicks=0.5;
	set scaleAxis.origin=0.0;
	set scaleAxis.reverseAxis=false;
	set scaleAxis.showGrid=true;
	set scaleBar.automaticScale=true;
	set scaleBar.fontSize=10.0;
	set scaleBar.isShown=true;
	set scaleBar.lineWidth=1.0;
	set scaleBar.scaleRange=0.0;
	set tipLabels.colorAttribute="User selection";
	set tipLabels.displayAttribute="Names";
	set tipLabels.fontName="sansserif";
	set tipLabels.fontSize=14;
	set tipLabels.fontStyle=0;
	set tipLabels.isShown=true;
	set tipLabels.significantDigits=4;
	set trees.order=false;
	set trees.orderType="increasing";
	set trees.rooting=true;
	set trees.rootingType="User Selection";
	set trees.transform=false;
	set trees.transformType="cladogram";
end;
```
