## Supplementary material for "Divergent and diversified proteome content across a serially acquired plastid lineage": plastid_coded_nt_concatenation_files: trimmed_chlI_realigned.fasta.tre

```
#NEXUS
begin taxa;
	dimensions ntax=41;
	taxlabels
	Chondrus_crispus_plastid-chlI
	Chrysochromulina_parva_chloroplast-chlI[&!color=#cc0033]
	Cyanidioschyzon_merolae_strain10D_chloroplast-chlI
	Ectocarpus-siliculosus-chloroplast-chlI
	Emiliania_huxleyi_strain_CCMP_373_chloroplast-chlI
	Galdieria_sulphuraria_strain074W_plastid-chlI
	Guillardia_theta_chloroplast-chlI
	Heterosigma_akashiwo_chloroplast-chlI
	Karenia_CCMP2229_chlI_2_consensus_sequence[&!color=#990099]
	Karenia_CCMP2229_chlI_3_consensus_sequence[&!color=#990099]
	Karenia_CCMP2229_chlI_consensus_sequence[&!color=#990099]
	Karenia_SP1_chlI_2_consensus_sequence[&!color=#990099]
	Karenia_SP1_chlI_3[&!color=#990099]
	Karenia_SP1_chlI_4__reversed_[&!color=#990099]
	Karenia_SP1_chlI_5[&!color=#990099]
	Karenia_SP1_chlI_6[&!color=#990099]
	Karenia_SP1_chlI_7[&!color=#990099]
	Karenia_SP1_chlI_consensus_sequence[&!color=#990099]
	Karenia_SP3_chlI[&!color=#990099]
	Karenia_SP3_chlI_2_consensus_sequence[&!color=#990099]
	Karenia_Wilson_chlI_2_consensus_sequence[&!color=#990099]
	Karenia_Wilson_chlI_3_consensus_sequence[&!color=#990099]
	Karenia_Wilson_chlI_consensus_sequence[&!color=#990099]
	Karenia_mikimotoi_strain_RCC1513_Mg-protoporphyrin_IX_chelatase__chlI_[&!color=#990099]
	Karlodinium_chlI_consensus_sequence[&!color=#990099]
	Karlodinium_veneficum-chlI[&!color=#990099]
	Kpapi_DN111905_c0_g1_i1[&!color=#990099]
	Kpapi_DN165392_c0_g1_i1[&!color=#990099]
	Nannochloropsis-gaditana-chloroplast-chlI
	Ochromonas-CCMP1393-plastid-chlI
	Pavlova_lutheri_chloroplast-chlI
	Phaeodactylum_tricornutum_chloroplast-chlI
	Porphyra_purpurea_chloroplast-chlI
	Porphyridium_purpureum_chloroplast-chlI
	Rhodomonas_salina_chloroplast-chlI
	Taka_DN76692_c0_g1_i1[&!color=#990099]
	Taka_DN9029_c1_g1_i1[&!color=#990099]
	Thalassiosira_pseudonana_chloroplast-chlI
	Tisochrysis_lutea_chloroplast-chlI
	Triparma_laevis_chloroplast-chlI
	Vaucheria-litorea-chloroplast-chlI
;
end;

begin trees;
	tree tree_1 = [&R] (Taka_DN76692_c0_g1_i1:0.304468,(((Taka_DN9029_c1_g1_i1:0.633268,(((Kpapi_DN165392_c0_g1_i1:0.191581,((Karenia_CCMP2229_chlI_2_consensus_sequence:0.004993,Karenia_SP3_chlI:1.0E-6)[&label=36]:2.0E-6,(Karenia_SP1_chlI_consensus_sequence:0.002742,Karenia_Wilson_chlI_2_consensus_sequence:1.0E-6)[&label=28]:2.0E-6)[&label=100]:0.262501)[&label=45]:0.054859,((Karenia_CCMP2229_chlI_3_consensus_sequence:3.0E-6,((Karenia_SP1_chlI_2_consensus_sequence:0.0,Karenia_Wilson_chlI_consensus_sequence:0.0):1.0E-6,Karenia_SP3_chlI_2_consensus_sequence:1.0E-6)[&label=99]:9.5E-4)[&label=100]:0.134874,Karenia_SP1_chlI_4__reversed_:0.162474)[&label=99]:0.197547)[&label=75]:0.180802,Karlodinium_chlI_consensus_sequence:0.308829)[&label=86]:0.079701)[&label=100]:1.974376,Kpapi_DN111905_c0_g1_i1:0.196354)[&label=59]:0.067456,((((((Karenia_CCMP2229_chlI_consensus_sequence:1.0E-6,Karenia_SP1_chlI_6:1.0E-6)[&label=59]:3.0E-6,Karenia_SP1_chlI_3:1.0E-6)[&label=75]:4.09E-4,Karenia_Wilson_chlI_3_consensus_sequence:0.009486)[&label=72]:0.002202,Karenia_SP1_chlI_5:0.006357)[&label=90]:0.048897,Karenia_SP1_chlI_7:0.135221)[&label=100]:0.469909,Karenia_mikimotoi_strain_RCC1513_Mg-protoporphyrin_IX_chelatase__chlI_:0.312353)[&label=64]:0.048905)[&label=84]:0.037471,((Karlodinium_veneficum-chlI:0.298498,Pavlova_lutheri_chloroplast-chlI:0.30873)[&label=74]:0.047826,(((((Chondrus_crispus_plastid-chlI:0.229141,(Porphyra_purpurea_chloroplast-chlI:0.192554,Porphyridium_purpureum_chloroplast-chlI:0.201766)[&label=97]:0.063402)[&label=74]:0.021989,(Cyanidioschyzon_merolae_strain10D_chloroplast-chlI:0.387625,(Guillardia_theta_chloroplast-chlI:0.238737,Rhodomonas_salina_chloroplast-chlI:0.171549)[&label=97]:0.044371)[&label=58]:0.028051)[&label=45]:0.020988,(Galdieria_sulphuraria_strain074W_plastid-chlI:0.278083,Nannochloropsis-gaditana-chloroplast-chlI:0.610573)[&label=81]:0.085067)[&label=39]:0.01628,(((Ectocarpus-siliculosus-chloroplast-chlI:0.191919,(Ochromonas-CCMP1393-plastid-chlI:0.334867,Vaucheria-litorea-chloroplast-chlI:0.215533)[&label=30]:0.017259)[&label=48]:0.024465,((Phaeodactylum_tricornutum_chloroplast-chlI:0.150021,Thalassiosira_pseudonana_chloroplast-chlI:0.07966)[&label=99]:0.036393,Triparma_laevis_chloroplast-chlI:0.153417)[&label=98]:0.04939)[&label=64]:0.030582,Heterosigma_akashiwo_chloroplast-chlI:0.21877)[&label=52]:0.018166)[&label=79]:0.043115,(Chrysochromulina_parva_chloroplast-chlI:0.220564,(Emiliania_huxleyi_strain_CCMP_373_chloroplast-chlI:0.163083,Tisochrysis_lutea_chloroplast-chlI:0.147484)[&label=100]:0.055328)[&label=97]:0.050693)[&label=66]:0.024835)[&label=94]:0.055356);
end;

begin figtree;
	set appearance.backgroundColorAttribute="Default";
	set appearance.backgroundColour=#ffffff;
	set appearance.branchColorAttribute="User selection";
	set appearance.branchColorGradient=false;
	set appearance.branchLineWidth=1.0;
	set appearance.branchMinLineWidth=0.0;
	set appearance.branchWidthAttribute="Fixed";
	set appearance.foregroundColour=#000000;
	set appearance.hilightingGradient=false;
	set appearance.selectionColour=#2d3680;
	set branchLabels.colorAttribute="User selection";
	set branchLabels.displayAttribute="label";
	set branchLabels.fontName="sansserif";
	set branchLabels.fontSize=12;
	set branchLabels.fontStyle=0;
	set branchLabels.isShown=true;
	set branchLabels.significantDigits=4;
	set layout.expansion=0;
	set layout.layoutType="RECTILINEAR";
	set layout.zoom=0;
	set legend.attribute="label";
	set legend.fontSize=10.0;
	set legend.isShown=false;
	set legend.significantDigits=4;
	set nodeBars.barWidth=4.0;
	set nodeBars.displayAttribute=null;
	set nodeBars.isShown=false;
	set nodeLabels.colorAttribute="User selection";
	set nodeLabels.displayAttribute="Node ages";
	set nodeLabels.fontName="sansserif";
	set nodeLabels.fontSize=8;
	set nodeLabels.fontStyle=0;
	set nodeLabels.isShown=false;
	set nodeLabels.significantDigits=4;
	set nodeShapeExternal.colourAttribute="User selection";
	set nodeShapeExternal.isShown=false;
	set nodeShapeExternal.minSize=10.0;
	set nodeShapeExternal.scaleType=Width;
	set nodeShapeExternal.shapeType=Circle;
	set nodeShapeExternal.size=4.0;
	set nodeShapeExternal.sizeAttribute="Fixed";
	set nodeShapeInternal.colourAttribute="User selection";
	set nodeShapeInternal.isShown=false;
	set nodeShapeInternal.minSize=10.0;
	set nodeShapeInternal.scaleType=Width;
	set nodeShapeInternal.shapeType=Circle;
	set nodeShapeInternal.size=4.0;
	set nodeShapeInternal.sizeAttribute="Fixed";
	set polarLayout.alignTipLabels=false;
	set polarLayout.angularRange=0;
	set polarLayout.rootAngle=0;
	set polarLayout.rootLength=100;
	set polarLayout.showRoot=true;
	set radialLayout.spread=0.0;
	set rectilinearLayout.alignTipLabels=false;
	set rectilinearLayout.curvature=0;
	set rectilinearLayout.rootLength=100;
	set scale.offsetAge=0.0;
	set scale.rootAge=1.0;
	set scale.scaleFactor=1.0;
	set scale.scaleRoot=false;
	set scaleAxis.automaticScale=true;
	set scaleAxis.fontSize=8.0;
	set scaleAxis.isShown=false;
	set scaleAxis.lineWidth=1.0;
	set scaleAxis.majorTicks=1.0;
	set scaleAxis.minorTicks=0.5;
	set scaleAxis.origin=0.0;
	set scaleAxis.reverseAxis=false;
	set scaleAxis.showGrid=true;
	set scaleBar.automaticScale=true;
	set scaleBar.fontSize=10.0;
	set scaleBar.isShown=true;
	set scaleBar.lineWidth=1.0;
	set scaleBar.scaleRange=0.3;
	set tipLabels.colorAttribute="User selection";
	set tipLabels.displayAttribute="Names";
	set tipLabels.fontName="sansserif";
	set tipLabels.fontSize=14;
	set tipLabels.fontStyle=0;
	set tipLabels.isShown=true;
	set tipLabels.significantDigits=4;
	set trees.order=false;
	set trees.orderType="increasing";
	set trees.rooting=true;
	set trees.rootingType="User Selection";
	set trees.transform=false;
	set trees.transformType="cladogram";
end;
```
