## Supplementary material for "Divergent and diversified proteome content across a serially acquired plastid lineage": plastid_coded_nt_concatenation_files: trimmed_clpC_realigned.fasta.tre

```
#NEXUS
begin taxa;
	dimensions ntax=81;
	taxlabels
	Chondrus_crispus_plastid-clpC
	Chrysochromulina_parva_chloroplast-clpC[&!color=#cc0033]
	Cyanidioschyzon_merolae_strain10D_chloroplast-clpC
	Ectocarpus-siliculosus-chloroplast-clpC
	Emiliania_huxleyi_strain_CCMP_373_chloroplast-clpC
	Galdieria_sulphuraria_strain074W_plastid-clpC
	Guillardia_theta_chloroplast-clpC
	Heterosigma_akashiwo_chloroplast-clpC
	Karenia_CCMP2229_clpC_1[&!color=#990099]
	Karenia_CCMP2229_clpC_2__reversed_[&!color=#990099]
	Karenia_CCMP2229_clpC_consensus_sequence[&!color=#990099]
	Karenia_SP1_clpC_2_consensus_sequence[&!color=#990099]
	Karenia_SP1_clpC_3_consensus_sequence[&!color=#990099]
	Karenia_SP1_clpC_4_consensus_sequence[&!color=#990099]
	Karenia_SP1_clpC_5__reversed_[&!color=#990099]
	Karenia_SP1_clpC_consensus_sequence[&!color=#990099]
	Karenia_SP3_clpC_2_consensus_sequence[&!color=#990099]
	Karenia_SP3_clpC_3_consensus_sequence[&!color=#990099]
	Karenia_SP3_clpC_4_consensus_sequence[&!color=#990099]
	Karenia_SP3_clpC_5__reversed_[&!color=#990099]
	Karenia_SP3_clpC_consensus_sequence[&!color=#990099]
	Karenia_Wilson_clpC_2_consensus_sequence[&!color=#990099]
	Karenia_Wilson_clpC_3_consensus_sequence[&!color=#990099]
	Karenia_Wilson_clpC_4_consensus_sequence[&!color=#990099]
	Karenia_Wilson_clpC_consensus_sequence[&!color=#990099]
	Karenia_mikimotoi_strain_RCC1513_Clp_protease_ATP_binding_subunit_3__clpC_[&!color=#990099]
	Karlodinium_clpC_1_consensus_sequence[&!color=#990099]
	Karlodinium_clpC_2_consensus_sequence[&!color=#990099]
	Karlodinium_clpC_3_consensus_sequence[&!color=#990099]
	Karlodinium_clpC_4_consensus_sequence[&!color=#990099]
	Karlodinium_veneficum-clpC[&!color=#990099]
	Karm_DN113263_c0_g1_i1[&!color=#990099]
	Karm_DN113395_c0_g1_i1[&!color=#990099]
	Karm_DN13301_c0_g1_i1[&!color=#990099]
	Karm_DN14608_c0_g1_i2[&!color=#990099]
	Karm_DN171837_c0_g1_i1[&!color=#990099]
	Karm_DN18736_c0_g1_i1[&!color=#990099]
	Karm_DN191784_c0_g1_i1[&!color=#990099]
	Karm_DN25318_c1_g1_i6[&!color=#990099]
	Karm_DN33823_c0_g1_i2[&!color=#990099]
	Karm_DN43879_c0_g1_i1[&!color=#990099]
	Karm_DN46451_c0_g1_i2[&!color=#990099]
	Karm_DN4757_c0_g1_i3[&!color=#990099]
	Karm_DN65890_c0_g1_i1[&!color=#990099]
	Karm_DN95259_c0_g1_i1[&!color=#990099]
	Kpapi_DN136288_c0_g1_i1[&!color=#990099]
	Kpapi_DN138350_c0_g1_i1[&!color=#990099]
	Kpapi_DN167375_c0_g1_i1[&!color=#990099]
	Kpapi_DN172351_c0_g1_i1[&!color=#990099]
	Kpapi_DN175073_c0_g1_i1[&!color=#990099]
	Kpapi_DN2604_c0_g1_i1[&!color=#990099]
	Kpapi_DN2604_c0_g2_i1[&!color=#990099]
	Kpapi_DN549_c0_g1_i1[&!color=#990099]
	Kpapi_DN67631_c0_g1_i1[&!color=#990099]
	Kpapi_DN80597_c0_g1_i3[&!color=#990099]
	Kpapi_DN81115_c0_g1_i1[&!color=#990099]
	Nannochloropsis-gaditana-chloroplast-clpC
	Nannochloropsis-gaditana-chloroplast-clpC_2
	Ochromonas-CCMP1393-plastid-clpC
	Pavlova_lutheri_chloroplast-clpC
	Phaeocystis_globosa_strain_Pg-G_A_chloroplast-clpC
	Phaeodactylum_tricornutum_chloroplast-clpC
	Porphyra_purpurea_chloroplast-clpC
	Porphyridium_purpureum_chloroplast-clpC
	Rhodomonas_salina_chloroplast-clpC
	Taka_DN10278_c1_g1_i1[&!color=#990099]
	Taka_DN10278_c2_g1_i1[&!color=#990099]
	Taka_DN11210_c0_g1_i3[&!color=#990099]
	Taka_DN120153_c0_g1_i1[&!color=#990099]
	Taka_DN13163_c1_g1_i2[&!color=#990099]
	Taka_DN20580_c1_g1_i1[&!color=#990099]
	Taka_DN2356_c0_g1_i2[&!color=#990099]
	Taka_DN242599_c0_g1_i2[&!color=#990099]
	Taka_DN33827_c0_g1_i9[&!color=#990099]
	Taka_DN76210_c3_g1_i2[&!color=#990099]
	Taka_DN77514_c0_g1_i1[&!color=#990099]
	Thalassiosira_pseudonana_chloroplast-clpC
	Tisochrysis_lutea_chloroplast-clpC
	Triparma_laevis_chloroplast-clpC
	Uncultured_prymnesiophyte_C19847_chloroplast_sequence-clpC
	Vaucheria-litorea-chloroplast-clpC
;
end;
begin trees;
	tree tree_1 = [&R] (Taka_DN2356_c0_g1_i2:0.39413,((((((((((Taka_DN120153_c0_g1_i1:0.165458,((Taka_DN33827_c0_g1_i9:0.250602,Taka_DN10278_c2_g1_i1:0.123216)[&label=100]:0.104732,Taka_DN10278_c1_g1_i1:0.616395)[&label=88]:0.025982)[&label=100]:0.09765,Taka_DN20580_c1_g1_i1:0.143512)[&label=92]:0.035972,Taka_DN13163_c1_g1_i2:0.184503)[&label=92]:0.03792,((Taka_DN77514_c0_g1_i1:0.1449,Taka_DN11210_c0_g1_i3:0.203689)[&label=100]:0.149314,Karm_DN33823_c0_g1_i2:0.330029)[&label=38]:0.025397)[&label=84]:0.060927,((Karm_DN4757_c0_g1_i3:0.075182,((Karm_DN25318_c1_g1_i6:0.066795,Karm_DN18736_c0_g1_i1:0.126922)[&label=91]:0.047688,Karm_DN171837_c0_g1_i1:0.082417)[&label=74]:0.024718)[&label=61]:0.011775,Karm_DN13301_c0_g1_i1:0.131075)[&label=100]:0.215024)[&label=100]:0.404362,((Karm_DN191784_c0_g1_i1:0.247359,Kpapi_DN175073_c0_g1_i1:0.242808)[&label=99]:0.074293,((((Karm_DN113263_c0_g1_i1:0.309034,Karlodinium_clpC_4_consensus_sequence:0.253104)[&label=100]:0.140601,((Karm_DN113395_c0_g1_i1:0.013953,Karm_DN65890_c0_g1_i1:1.0E-6)[&label=100]:0.372177,(Karlodinium_clpC_1_consensus_sequence:0.165514,Karlodinium_clpC_3_consensus_sequence:0.139964)[&label=100]:0.130166)[&label=98]:0.078836)[&label=98]:0.07197,Karlodinium_clpC_2_consensus_sequence:0.489899)[&label=100]:0.136392,(((Kpapi_DN2604_c0_g1_i1:0.151688,((Karenia_CCMP2229_clpC_1:8.42E-4,(Karenia_SP1_clpC_consensus_sequence:8.43E-4,Karenia_Wilson_clpC_consensus_sequence:0.002539)[&label=100]:0.001264)[&label=100]:4.21E-4,Karenia_SP3_clpC_consensus_sequence:2.0E-6)[&label=100]:0.129473)[&label=100]:0.10113,(Kpapi_DN2604_c0_g2_i1:0.157728,(((Karenia_CCMP2229_clpC_consensus_sequence:9.53E-4,((Karenia_SP1_clpC_4_consensus_sequence:1.0E-6,Karenia_SP3_clpC_2_consensus_sequence:1.0E-6)[&label=100]:4.16E-4,Karenia_Wilson_clpC_2_consensus_sequence:1.0E-6)[&label=100]:0.001962)[&label=100]:0.09438,(Karenia_SP1_clpC_2_consensus_sequence:8.01E-4,Karenia_SP3_clpC_4_consensus_sequence:0.004639)[&label=100]:0.156758)[&label=100]:0.067256,((Karenia_SP1_clpC_5__reversed_:0.00991,Karenia_Wilson_clpC_3_consensus_sequence:2.66E-4)[&label=100]:0.07466,Karenia_SP3_clpC_5__reversed_:0.073983)[&label=100]:0.055322)[&label=99]:0.027506)[&label=100]:0.081206)[&label=99]:0.0382,(((Karenia_CCMP2229_clpC_2__reversed_:1.0E-6,Karenia_Wilson_clpC_4_consensus_sequence:1.0E-6)[&label=65]:1.0E-6,Karenia_SP3_clpC_3_consensus_sequence:4.2E-4)[&label=93]:8.91E-4,Karenia_SP1_clpC_3_consensus_sequence:7.9E-4)[&label=100]:0.293059)[&label=76]:0.043615)[&label=100]:0.11791)[&label=95]:0.060064)[&label=100]:0.228566,((Karenia_mikimotoi_strain_RCC1513_Clp_protease_ATP_binding_subunit_3__clpC_:0.637191,Nannochloropsis-gaditana-chloroplast-clpC:0.898786)[&label=79]:0.076417,(Karlodinium_veneficum-clpC:0.682799,(((((((Chondrus_crispus_plastid-clpC:0.110599,(Porphyra_purpurea_chloroplast-clpC:0.134167,Porphyridium_purpureum_chloroplast-clpC:0.18666)[&label=99]:0.042222)[&label=100]:0.069815,Cyanidioschyzon_merolae_strain10D_chloroplast-clpC:0.274043)[&label=58]:0.028881,(Galdieria_sulphuraria_strain074W_plastid-clpC:0.216274,Pavlova_lutheri_chloroplast-clpC:0.26793)[&label=60]:0.043408)[&label=61]:0.0102,(Guillardia_theta_chloroplast-clpC:0.118302,Rhodomonas_salina_chloroplast-clpC:0.141762)[&label=100]:0.056371)[&label=86]:0.023241,(((Chrysochromulina_parva_chloroplast-clpC:0.172624,Uncultured_prymnesiophyte_C19847_chloroplast_sequence-clpC:0.140369)[&label=100]:0.040651,(Emiliania_huxleyi_strain_CCMP_373_chloroplast-clpC:0.12554,Tisochrysis_lutea_chloroplast-clpC:0.170409)[&label=100]:0.053345)[&label=99]:0.025664,Phaeocystis_globosa_strain_Pg-G_A_chloroplast-clpC:0.216702)[&label=100]:0.032513)[&label=77]:0.04784,(((Ectocarpus-siliculosus-chloroplast-clpC:0.327434,Heterosigma_akashiwo_chloroplast-clpC:0.453825)[&label=39]:0.05141,Vaucheria-litorea-chloroplast-clpC:0.206307)[&label=63]:0.092797,Triparma_laevis_chloroplast-clpC:0.162556)[&label=57]:0.039085)[&label=46]:0.054314,((Nannochloropsis-gaditana-chloroplast-clpC_2:0.917938,Ochromonas-CCMP1393-plastid-clpC:0.619575)[&label=34]:0.100578,(Phaeodactylum_tricornutum_chloroplast-clpC:0.238389,Thalassiosira_pseudonana_chloroplast-clpC:0.331616)[&label=99]:0.112275)[&label=36]:0.052764)[&label=72]:0.049194)[&label=90]:0.063602)[&label=100]:0.23387)[&label=68]:0.076079,((Taka_DN242599_c0_g1_i2:0.434518,Karm_DN95259_c0_g1_i1:0.319239)[&label=100]:0.442525,((Taka_DN76210_c3_g1_i2:0.381208,Karm_DN46451_c0_g1_i2:0.294036)[&label=100]:1.682885,((Karm_DN14608_c0_g1_i2:0.25867,((Kpapi_DN136288_c0_g1_i1:0.209653,((Kpapi_DN172351_c0_g1_i1:0.205349,Kpapi_DN81115_c0_g1_i1:0.209214)[&label=100]:0.056025,Kpapi_DN138350_c0_g1_i1:0.220996)[&label=98]:0.052528)[&label=99]:0.049026,Kpapi_DN67631_c0_g1_i1:0.233678)[&label=100]:0.07193)[&label=100]:0.384005,Kpapi_DN549_c0_g1_i1:0.491045)[&label=99]:0.188908)[&label=86]:0.132)[&label=96]:0.155033)[&label=100]:0.36228,Kpapi_DN167375_c0_g1_i1:0.468409)[&label=100]:0.106435,Kpapi_DN80597_c0_g1_i3:0.300549)[&label=24]:0.076339,Karm_DN43879_c0_g1_i1:0.337199);
end;
begin figtree;
	set appearance.backgroundColorAttribute="Default";
	set appearance.backgroundColour=#ffffff;
	set appearance.branchColorAttribute="User selection";
	set appearance.branchColorGradient=false;
	set appearance.branchLineWidth=1.0;
	set appearance.branchMinLineWidth=0.0;
	set appearance.branchWidthAttribute="Fixed";
	set appearance.foregroundColour=#000000;
	set appearance.hilightingGradient=false;
	set appearance.selectionColour=#2d3680;
	set branchLabels.colorAttribute="User selection";
	set branchLabels.displayAttribute="label";
	set branchLabels.fontName="sansserif";
	set branchLabels.fontSize=12;
	set branchLabels.fontStyle=0;
	set branchLabels.isShown=true;
	set branchLabels.significantDigits=4;
	set layout.expansion=317;
	set layout.layoutType="RECTILINEAR";
	set layout.zoom=0;
	set legend.attribute="label";
	set legend.fontSize=10.0;
	set legend.isShown=false;
	set legend.significantDigits=4;
	set nodeBars.barWidth=4.0;
	set nodeBars.displayAttribute=null;
	set nodeBars.isShown=false;
	set nodeLabels.colorAttribute="User selection";
	set nodeLabels.displayAttribute="Node ages";
	set nodeLabels.fontName="sansserif";
	set nodeLabels.fontSize=8;
	set nodeLabels.fontStyle=0;
	set nodeLabels.isShown=false;
	set nodeLabels.significantDigits=4;
	set nodeShapeExternal.colourAttribute="User selection";
	set nodeShapeExternal.isShown=false;
	set nodeShapeExternal.minSize=10.0;
	set nodeShapeExternal.scaleType=Width;
	set nodeShapeExternal.shapeType=Circle;
	set nodeShapeExternal.size=4.0;
	set nodeShapeExternal.sizeAttribute="Fixed";
	set nodeShapeInternal.colourAttribute="User selection";
	set nodeShapeInternal.isShown=false;
	set nodeShapeInternal.minSize=10.0;
	set nodeShapeInternal.scaleType=Width;
	set nodeShapeInternal.shapeType=Circle;
	set nodeShapeInternal.size=4.0;
	set nodeShapeInternal.sizeAttribute="Fixed";
	set polarLayout.alignTipLabels=false;
	set polarLayout.angularRange=0;
	set polarLayout.rootAngle=0;
	set polarLayout.rootLength=100;
	set polarLayout.showRoot=true;
	set radialLayout.spread=0.0;
	set rectilinearLayout.alignTipLabels=false;
	set rectilinearLayout.curvature=0;
	set rectilinearLayout.rootLength=100;
	set scale.offsetAge=0.0;
	set scale.rootAge=1.0;
	set scale.scaleFactor=1.0;
	set scale.scaleRoot=false;
	set scaleAxis.automaticScale=true;
	set scaleAxis.fontSize=8.0;
	set scaleAxis.isShown=false;
	set scaleAxis.lineWidth=1.0;
	set scaleAxis.majorTicks=1.0;
	set scaleAxis.minorTicks=0.5;
	set scaleAxis.origin=0.0;
	set scaleAxis.reverseAxis=false;
	set scaleAxis.showGrid=true;
	set scaleBar.automaticScale=true;
	set scaleBar.fontSize=10.0;
	set scaleBar.isShown=true;
	set scaleBar.lineWidth=1.0;
	set scaleBar.scaleRange=0.0;
	set tipLabels.colorAttribute="User selection";
	set tipLabels.displayAttribute="Names";
	set tipLabels.fontName="sansserif";
	set tipLabels.fontSize=14;
	set tipLabels.fontStyle=0;
	set tipLabels.isShown=true;
	set tipLabels.significantDigits=4;
	set trees.order=false;
	set trees.orderType="increasing";
	set trees.rooting=true;
	set trees.rootingType="User Selection";
	set trees.transform=false;
	set trees.transformType="cladogram";
end;
```
