## Supplementary material for "Divergent and diversified proteome content across a serially acquired plastid lineage": plastid_coded_nt_concatenation_files: trimmed_dnaK_realigned.fasta.tre

```
#NEXUS
begin taxa;
	dimensions ntax=47;
	taxlabels
	Chondrus_crispus_plastid-dnaK
	Chrysochromulina_parva_chloroplast-dnaK[&!color=#cc0033]
	Cyanidioschyzon_merolae_strain10D_chloroplast-dnaK
	Ectocarpus-siliculosus-chloroplast-dnaK
	Emiliania_huxleyi_strain_CCMP_373_chloroplast-dnaK
	Galdieria_sulphuraria_strain074W_plastid-dnaK
	Guillardia_theta_chloroplast-dnaK
	Heterosigma_akashiwo_chloroplast-dnaK
	Karenia_CCMP2229_dnaK_consensus_sequence[&!color=#990099]
	Karenia_SP1_dnaK_consensus_sequence[&!color=#990099]
	Karenia_Wilson_dnaK_consensus_sequence[&!color=#990099]
	Karenia_mikimotoi_strain_rCC1513_heat_shock_protein_70__dnaK_[&!color=#990099]
	Karlodinium_dnaK_consensus_sequence[&!color=#990099]
	Karlodinium_veneficum_strain_UIO297_minicircle_dnaK-1[&!color=#990099]
	Karm_DN1238_c0_g1_i5[&!color=#990099]
	Karm_DN19975_c0_g1_i1[&!color=#990099]
	Karm_DN339_c0_g1_i4[&!color=#990099]
	Karm_DN39588_c0_g1_i1[&!color=#990099]
	Karm_DN68559_c0_g1_i1[&!color=#990099]
	Karm_DN71372_c0_g1_i1[&!color=#990099]
	Karm_DN815_c0_g1_i4[&!color=#990099]
	Karm_DN8436_c0_g1_i1[&!color=#990099]
	Kpapi_DN129172_c0_g1_i1[&!color=#990099]
	Kpapi_DN138759_c0_g1_i1[&!color=#990099]
	Kpapi_DN1541_c0_g1_i14[&!color=#990099]
	Kpapi_DN1541_c3_g1_i1[&!color=#990099]
	Kpapi_DN19331_c0_g1_i1[&!color=#990099]
	Kpapi_DN19827_c0_g1_i2[&!color=#990099]
	Kpapi_DN44615_c0_g1_i1[&!color=#990099]
	Kpapi_DN677_c0_g1_i1[&!color=#990099]
	Nannochloropsis-gaditana-chloroplast-dnaK
	Ochromonas-CCMP1393-plastid-dnaK
	Pavlova_lutheri_chloroplast-dnaK
	Phaeocystis_globosa_strain_Pg-G_A_chloroplast-dnaK
	Phaeodactylum_tricornutum_chloroplast-dnaK
	Porphyra_purpurea_chloroplast-dnaK
	Porphyridium_purpureum_chloroplast-dnaK
	Rhodomonas_salina_chloroplast-dnaK
	Taka_DN125976_c0_g1_i1[&!color=#990099]
	Taka_DN215467_c0_g1_i1[&!color=#990099]
	Taka_DN3225_c0_g1_i4[&!color=#990099]
	Taka_DN49048_c0_g1_i6[&!color=#990099]
	Taka_DN70408_c0_g1_i1[&!color=#990099]
	Thalassiosira_pseudonana_chloroplast-dnaK
	Tisochrysis_lutea_chloroplast-dnaK
	Triparma_laevis_chloroplast-dnaK
	Vaucheria-litorea-chloroplast-dnaK
;
end;
begin trees;
	tree tree_1 = [&R] (Taka_DN70408_c0_g1_i1:0.206401,(((((((Taka_DN215467_c0_g1_i1:0.6791,(((Taka_DN49048_c0_g1_i6:0.1548,Kpapi_DN677_c0_g1_i1:0.109278)[&label=100]:0.053119,(Karm_DN339_c0_g1_i4:0.068005,Karm_DN1238_c0_g1_i5:0.107047)[&label=100]:0.118956)[&label=97]:0.028152,Kpapi_DN19331_c0_g1_i1:0.43948)[&label=99]:0.035435)[&label=97]:0.056576,(Karm_DN71372_c0_g1_i1:0.424966,Karm_DN39588_c0_g1_i1:0.714276)[&label=86]:0.103156)[&label=94]:0.083399,((((((((Taka_DN125976_c0_g1_i1:0.284651,Phaeocystis_globosa_strain_Pg-G_A_chloroplast-dnaK:0.105346)[&label=100]:0.075941,Emiliania_huxleyi_strain_CCMP_373_chloroplast-dnaK:0.139046)[&label=86]:0.032915,(Chrysochromulina_parva_chloroplast-dnaK:0.210065,Tisochrysis_lutea_chloroplast-dnaK:0.163533)[&label=86]:0.032288)[&label=100]:0.061633,(Karlodinium_dnaK_consensus_sequence:0.042314,Karlodinium_veneficum_strain_UIO297_minicircle_dnaK-1:0.051486)[&label=100]:0.610387)[&label=70]:0.035662,(((Karenia_mikimotoi_strain_rCC1513_heat_shock_protein_70__dnaK_:2.273853,Galdieria_sulphuraria_strain074W_plastid-dnaK:0.201643)[&label=27]:0.006569,(((Chondrus_crispus_plastid-dnaK:0.182707,Porphyra_purpurea_chloroplast-dnaK:0.198143)[&label=83]:0.034625,Pavlova_lutheri_chloroplast-dnaK:0.308432)[&label=51]:0.022574,((Guillardia_theta_chloroplast-dnaK:0.157901,Rhodomonas_salina_chloroplast-dnaK:0.186812)[&label=99]:0.055603,Porphyridium_purpureum_chloroplast-dnaK:0.214298)[&label=26]:0.014666)[&label=42]:0.021951)[&label=61]:0.020813,(((Ectocarpus-siliculosus-chloroplast-dnaK:0.314152,Vaucheria-litorea-chloroplast-dnaK:0.156318)[&label=65]:0.031232,(Heterosigma_akashiwo_chloroplast-dnaK:0.233143,((Phaeodactylum_tricornutum_chloroplast-dnaK:0.190005,Thalassiosira_pseudonana_chloroplast-dnaK:0.177054)[&label=100]:0.09114,Triparma_laevis_chloroplast-dnaK:0.125708)[&label=87]:0.030621)[&label=95]:0.032441)[&label=66]:0.018733,(Nannochloropsis-gaditana-chloroplast-dnaK:0.308815,Ochromonas-CCMP1393-plastid-dnaK:0.388484)[&label=71]:0.074282)[&label=71]:0.042773)[&label=51]:0.022067)[&label=72]:0.069876,Cyanidioschyzon_merolae_strain10D_chloroplast-dnaK:0.235194)[&label=100]:0.278262,(Kpapi_DN1541_c3_g1_i1:0.100003,(Karenia_CCMP2229_dnaK_consensus_sequence:0.017482,(Karenia_SP1_dnaK_consensus_sequence:0.004959,Karenia_Wilson_dnaK_consensus_sequence:1.0E-6)[&label=99]:0.005907)[&label=100]:0.122971)[&label=100]:0.28621)[&label=100]:0.382157,Kpapi_DN138759_c0_g1_i1:0.440446)[&label=100]:0.34362)[&label=68]:0.051957,(Kpapi_DN129172_c0_g1_i1:0.173818,Kpapi_DN44615_c0_g1_i1:0.180434)[&label=100]:0.238565)[&label=66]:0.056322,Taka_DN3225_c0_g1_i4:1.14886)[&label=100]:0.07404,((Karm_DN815_c0_g1_i4:0.142751,Kpapi_DN1541_c0_g1_i14:0.097378)[&label=100]:0.108049,(Karm_DN19975_c0_g1_i1:0.219387,Karm_DN68559_c0_g1_i1:0.286397)[&label=100]:0.345354)[&label=99]:0.049185)[&label=100]:0.080683,Karm_DN8436_c0_g1_i1:0.606278)[&label=100]:0.143534,Kpapi_DN19827_c0_g1_i2:0.171547);
end;
begin figtree;
	set appearance.backgroundColorAttribute="Default";
	set appearance.backgroundColour=#ffffff;
	set appearance.branchColorAttribute="User selection";
	set appearance.branchColorGradient=false;
	set appearance.branchLineWidth=1.0;
	set appearance.branchMinLineWidth=0.0;
	set appearance.branchWidthAttribute="Fixed";
	set appearance.foregroundColour=#000000;
	set appearance.hilightingGradient=false;
	set appearance.selectionColour=#2d3680;
	set branchLabels.colorAttribute="User selection";
	set branchLabels.displayAttribute="label";
	set branchLabels.fontName="sansserif";
	set branchLabels.fontSize=12;
	set branchLabels.fontStyle=0;
	set branchLabels.isShown=true;
	set branchLabels.significantDigits=4;
	set layout.expansion=0;
	set layout.layoutType="RECTILINEAR";
	set layout.zoom=0;
	set legend.attribute="label";
	set legend.fontSize=10.0;
	set legend.isShown=false;
	set legend.significantDigits=4;
	set nodeBars.barWidth=4.0;
	set nodeBars.displayAttribute=null;
	set nodeBars.isShown=false;
	set nodeLabels.colorAttribute="User selection";
	set nodeLabels.displayAttribute="Node ages";
	set nodeLabels.fontName="sansserif";
	set nodeLabels.fontSize=8;
	set nodeLabels.fontStyle=0;
	set nodeLabels.isShown=false;
	set nodeLabels.significantDigits=4;
	set nodeShapeExternal.colourAttribute="User selection";
	set nodeShapeExternal.isShown=false;
	set nodeShapeExternal.minSize=10.0;
	set nodeShapeExternal.scaleType=Width;
	set nodeShapeExternal.shapeType=Circle;
	set nodeShapeExternal.size=4.0;
	set nodeShapeExternal.sizeAttribute="Fixed";
	set nodeShapeInternal.colourAttribute="User selection";
	set nodeShapeInternal.isShown=false;
	set nodeShapeInternal.minSize=10.0;
	set nodeShapeInternal.scaleType=Width;
	set nodeShapeInternal.shapeType=Circle;
	set nodeShapeInternal.size=4.0;
	set nodeShapeInternal.sizeAttribute="Fixed";
	set polarLayout.alignTipLabels=false;
	set polarLayout.angularRange=0;
	set polarLayout.rootAngle=0;
	set polarLayout.rootLength=100;
	set polarLayout.showRoot=true;
	set radialLayout.spread=0.0;
	set rectilinearLayout.alignTipLabels=false;
	set rectilinearLayout.curvature=0;
	set rectilinearLayout.rootLength=100;
	set scale.offsetAge=0.0;
	set scale.rootAge=1.0;
	set scale.scaleFactor=1.0;
	set scale.scaleRoot=false;
	set scaleAxis.automaticScale=true;
	set scaleAxis.fontSize=8.0;
	set scaleAxis.isShown=false;
	set scaleAxis.lineWidth=1.0;
	set scaleAxis.majorTicks=1.0;
	set scaleAxis.minorTicks=0.5;
	set scaleAxis.origin=0.0;
	set scaleAxis.reverseAxis=false;
	set scaleAxis.showGrid=true;
	set scaleBar.automaticScale=true;
	set scaleBar.fontSize=10.0;
	set scaleBar.isShown=true;
	set scaleBar.lineWidth=1.0;
	set scaleBar.scaleRange=0.0;
	set tipLabels.colorAttribute="User selection";
	set tipLabels.displayAttribute="Names";
	set tipLabels.fontName="sansserif";
	set tipLabels.fontSize=14;
	set tipLabels.fontStyle=0;
	set tipLabels.isShown=true;
	set tipLabels.significantDigits=4;
	set trees.order=false;
	set trees.orderType="increasing";
	set trees.rooting=true;
	set trees.rootingType="User Selection";
	set trees.transform=false;
	set trees.transformType="cladogram";
end;
```
