## Supplementary material for "Divergent and diversified proteome content across a serially acquired plastid lineage": plastid_coded_nt_concatenation_files: trimmed_groEL_realigned.fasta.tre

```
#NEXUS
begin taxa;
	dimensions ntax=45;
	taxlabels
	Chondrus_crispus_plastid-groEL
	Chrysochromulina_parva_chloroplast-groEL[&!color=#cc0033]
	Cyanidioschyzon_merolae_strain10D_chloroplast-groEL
	Ectocarpus-siliculosus-chloroplast-groEL
	Emiliania_huxleyi_strain_CCMP_373_chloroplast-groEl
	Galdieria_sulphuraria_strain074W_plastid-groEL
	Guillardia_theta_chloroplast-groEL
	Heterosigma_akashiwo_chloroplast-groEL
	Karenia_CCMP2229_GroEL_2_consensus_sequence[&!color=#990099]
	Karenia_CCMP2229_GroEL__reversed_[&!color=#990099]
	Karenia_SP1_GroEL_2_consensus_sequence[&!color=#990099]
	Karenia_SP1_GroEL_3_consensus_sequence[&!color=#990099]
	Karenia_SP1_GroEL_consensus_sequence[&!color=#990099]
	Karenia_SP3_GroEL_2_consensus_sequence[&!color=#990099]
	Karenia_SP3_GroEL__reversed_[&!color=#990099]
	Karenia_Wilson_GroEL_consensus_sequence[&!color=#990099]
	Karenia_mikimotoi_strain_RCC1513_chaperonin_GroEL__groEL_[&!color=#990099]
	Karlodinium_veneficum-groEL[&!color=#990099]
	Karm_DN106278_c0_g1_i1[&!color=#990099]
	Karm_DN29612_c0_g1_i1[&!color=#990099]
	Karm_DN34835_c0_g1_i1[&!color=#990099]
	Karm_DN88913_c0_g1_i1[&!color=#990099]
	Kpapi_DN174097_c0_g1_i1[&!color=#990099]
	Kpapi_DN44591_c0_g1_i1[&!color=#990099]
	Kpapi_DN44830_c0_g1_i1[&!color=#990099]
	Kpapi_DN4947_c0_g1_i1[&!color=#990099]
	Nannochloropsis-gaditana-chloroplast-groEL
	Ochromonas-CCMP1393-plastid-groEL
	Pavlova_lutheri_chloroplast-groEL
	Phaeocystis_globosa_strain_Pg-G_A_chloroplast-groEL
	Phaeodactylum_tricornutum_chloroplast-groEL
	Porphyra_purpurea_chloroplast-groEL
	Porphyridium_purpureum_chloroplast-groEL
	Rhodomonas_salina_chloroplast-groEL
	Taka_DN161711_c0_g1_i1[&!color=#990099]
	Taka_DN23129_c0_g1_i3[&!color=#990099]
	Taka_DN23129_c0_g2_i1[&!color=#990099]
	Taka_DN2406_c0_g1_i4[&!color=#990099]
	Taka_DN2406_c0_g2_i1[&!color=#990099]
	Taka_DN246233_c0_g1_i1[&!color=#990099]
	Taka_DN482_c2_g1_i1[&!color=#990099]
	Thalassiosira_pseudonana_chloroplast-groEL
	Tisochrysis_lutea_chloroplast-groEL
	Triparma_laevis_chloroplast-groEL
	Vaucheria-litorea-chloroplast-groEL
;
end;
begin trees;
	tree tree_1 = [&R] (Kpapi_DN4947_c0_g1_i1:0.174133,((Kpapi_DN174097_c0_g1_i1:0.188427,Taka_DN482_c2_g1_i1:0.260402)[&label=100]:0.126322,((((((((Kpapi_DN44830_c0_g1_i1:0.436914,((Karenia_CCMP2229_GroEL__reversed_:1.0E-6,Karenia_SP1_GroEL_3_consensus_sequence:1.0E-6)[&label=77]:2.0E-6,Karenia_SP3_GroEL__reversed_:2.0E-6)[&label=100]:0.284666)[&label=72]:0.018843,Kpapi_DN44591_c0_g1_i1:0.364534)[&label=88]:0.099266,(Karm_DN29612_c0_g1_i1:0.320013,(Karm_DN34835_c0_g1_i1:0.352337,(Karenia_CCMP2229_GroEL_2_consensus_sequence:1.81E-4,((Karenia_SP1_GroEL_consensus_sequence:1.0E-6,Karenia_Wilson_GroEL_consensus_sequence:1.0E-6)[&label=99]:6.85E-4,Karenia_SP3_GroEL_2_consensus_sequence:2.0E-6)[&label=97]:0.001542)[&label=98]:0.255856)[&label=83]:0.044043)[&label=78]:0.069765)[&label=99]:0.221123,Karenia_SP1_GroEL_2_consensus_sequence:1.177865)[&label=99]:0.174295,Karm_DN88913_c0_g1_i1:0.460166)[&label=82]:0.100565,Taka_DN161711_c0_g1_i1:0.243959)[&label=78]:0.076203,(Karm_DN106278_c0_g1_i1:0.232127,((((((((((Karenia_mikimotoi_strain_RCC1513_chaperonin_GroEL__groEL_:0.577042,Tisochrysis_lutea_chloroplast-groEL:0.156487)[&label=46]:0.013591,Emiliania_huxleyi_strain_CCMP_373_chloroplast-groEl:0.119179)[&label=56]:0.059934,((Karlodinium_veneficum-groEL:0.424122,Chrysochromulina_parva_chloroplast-groEL:0.180396)[&label=86]:0.034753,Phaeocystis_globosa_strain_Pg-G_A_chloroplast-groEL:0.222219)[&label=64]:0.021636)[&label=76]:0.146019,(Cyanidioschyzon_merolae_strain10D_chloroplast-groEL:0.370159,(((Ectocarpus-siliculosus-chloroplast-groEL:0.230521,Vaucheria-litorea-chloroplast-groEL:0.184229)[&label=58]:0.031837,Heterosigma_akashiwo_chloroplast-groEL:0.294558)[&label=86]:0.03889,((Phaeodactylum_tricornutum_chloroplast-groEL:0.147902,Thalassiosira_pseudonana_chloroplast-groEL:0.11282)[&label=100]:0.043877,Triparma_laevis_chloroplast-groEL:0.183489)[&label=100]:0.062271)[&label=91]:0.059876)[&label=73]:0.017563)[&label=65]:0.020651,Chondrus_crispus_plastid-groEL:0.260844)[&label=26]:0.029363,(Guillardia_theta_chloroplast-groEL:0.153892,Rhodomonas_salina_chloroplast-groEL:0.173303)[&label=95]:0.079054)[&label=22]:0.029512,Porphyra_purpurea_chloroplast-groEL:0.273489)[&label=26]:0.015649,((Nannochloropsis-gaditana-chloroplast-groEL:1.814036,Ochromonas-CCMP1393-plastid-groEL:1.595699)[&label=95]:0.438328,Porphyridium_purpureum_chloroplast-groEL:0.663845)[&label=87]:0.202755)[&label=61]:0.039806,Galdieria_sulphuraria_strain074W_plastid-groEL:0.148414)[&label=90]:0.121578,Pavlova_lutheri_chloroplast-groEL:0.277605)[&label=100]:0.501348)[&label=81]:0.090953)[&label=92]:0.227957,Taka_DN246233_c0_g1_i1:0.417417)[&label=93]:0.145665)[&label=99]:0.129967,(Taka_DN23129_c0_g1_i3:0.136057,((Taka_DN2406_c0_g1_i4:2.0E-6,Taka_DN23129_c0_g2_i1:0.044775)[&label=100]:0.077543,Taka_DN2406_c0_g2_i1:0.106546)[&label=100]:0.084392)[&label=100]:0.167937);
end;
begin figtree;
	set appearance.backgroundColorAttribute="Default";
	set appearance.backgroundColour=#ffffff;
	set appearance.branchColorAttribute="User selection";
	set appearance.branchColorGradient=false;
	set appearance.branchLineWidth=1.0;
	set appearance.branchMinLineWidth=0.0;
	set appearance.branchWidthAttribute="Fixed";
	set appearance.foregroundColour=#000000;
	set appearance.hilightingGradient=false;
	set appearance.selectionColour=#2d3680;
	set branchLabels.colorAttribute="User selection";
	set branchLabels.displayAttribute="label";
	set branchLabels.fontName="sansserif";
	set branchLabels.fontSize=12;
	set branchLabels.fontStyle=0;
	set branchLabels.isShown=true;
	set branchLabels.significantDigits=4;
	set layout.expansion=0;
	set layout.layoutType="RECTILINEAR";
	set layout.zoom=0;
	set legend.attribute="label";
	set legend.fontSize=10.0;
	set legend.isShown=false;
	set legend.significantDigits=4;
	set nodeBars.barWidth=4.0;
	set nodeBars.displayAttribute=null;
	set nodeBars.isShown=false;
	set nodeLabels.colorAttribute="User selection";
	set nodeLabels.displayAttribute="Node ages";
	set nodeLabels.fontName="sansserif";
	set nodeLabels.fontSize=8;
	set nodeLabels.fontStyle=0;
	set nodeLabels.isShown=false;
	set nodeLabels.significantDigits=4;
	set nodeShapeExternal.colourAttribute="User selection";
	set nodeShapeExternal.isShown=false;
	set nodeShapeExternal.minSize=10.0;
	set nodeShapeExternal.scaleType=Width;
	set nodeShapeExternal.shapeType=Circle;
	set nodeShapeExternal.size=4.0;
	set nodeShapeExternal.sizeAttribute="Fixed";
	set nodeShapeInternal.colourAttribute="User selection";
	set nodeShapeInternal.isShown=false;
	set nodeShapeInternal.minSize=10.0;
	set nodeShapeInternal.scaleType=Width;
	set nodeShapeInternal.shapeType=Circle;
	set nodeShapeInternal.size=4.0;
	set nodeShapeInternal.sizeAttribute="Fixed";
	set polarLayout.alignTipLabels=false;
	set polarLayout.angularRange=0;
	set polarLayout.rootAngle=0;
	set polarLayout.rootLength=100;
	set polarLayout.showRoot=true;
	set radialLayout.spread=0.0;
	set rectilinearLayout.alignTipLabels=false;
	set rectilinearLayout.curvature=0;
	set rectilinearLayout.rootLength=100;
	set scale.offsetAge=0.0;
	set scale.rootAge=1.0;
	set scale.scaleFactor=1.0;
	set scale.scaleRoot=false;
	set scaleAxis.automaticScale=true;
	set scaleAxis.fontSize=8.0;
	set scaleAxis.isShown=false;
	set scaleAxis.lineWidth=1.0;
	set scaleAxis.majorTicks=1.0;
	set scaleAxis.minorTicks=0.5;
	set scaleAxis.origin=0.0;
	set scaleAxis.reverseAxis=false;
	set scaleAxis.showGrid=true;
	set scaleBar.automaticScale=true;
	set scaleBar.fontSize=10.0;
	set scaleBar.isShown=true;
	set scaleBar.lineWidth=1.0;
	set scaleBar.scaleRange=0.0;
	set tipLabels.colorAttribute="User selection";
	set tipLabels.displayAttribute="Names";
	set tipLabels.fontName="sansserif";
	set tipLabels.fontSize=14;
	set tipLabels.fontStyle=0;
	set tipLabels.isShown=true;
	set tipLabels.significantDigits=4;
	set trees.order=false;
	set trees.orderType="increasing";
	set trees.rooting=true;
	set trees.rootingType="User Selection";
	set trees.transform=false;
	set trees.transformType="cladogram";
end;
```
