## Supplementary material for "Divergent and diversified proteome content across a serially acquired plastid lineage": plastid_coded_nt_concatenation_files: trimmed_petA_realigned.fasta.tre

```
#NEXUS
begin taxa;
	dimensions ntax=27;
	taxlabels
	Chondrus_crispus_plastid-petA
	Chrysochromulina_parva_chloroplast-petA[&!color=#cc0033]
	Cyanidioschyzon_merolae_strain10D_chloroplast-petA
	Ectocarpus-siliculosus-chloroplast-petA
	Emiliania_huxleyi_strain_CCMP_373_chloroplast-petA
	Galdieria_sulphuraria_strain074W_plastid-petA
	Guillardia_theta_chloroplast-petA
	Heterosigma_akashiwo_chloroplast-petA
	Karenia_CCMP2229_petA_consensus_sequence[&!color=#990099]
	Karenia_SP1_petA_consensus_sequence[&!color=#990099]
	Karenia_SP3_petA_consensus_sequence[&!color=#990099]
	Karenia_Wilson_petA_consensus_sequence[&!color=#990099]
	Karenia_mikimotoi_strain_RCC1513_apocytochrome_f__petA_[&!color=#990099]
	Karlodinium_veneficum-petA[&!color=#990099]
	Kpapi_DN3405_c0_g1_i1[&!color=#990099]
	Nannochloropsis-gaditana-chloroplast-petA
	Ochromonas-CCMP1393-plastid-petA
	Pavlova_lutheri_chloroplast-petA
	Phaeocystis_globosa_strain_Pg-G_A_chloroplast-petA
	Phaeodactylum_tricornutum_chloroplast-petA
	Porphyra_purpurea_chloroplast-petA
	Porphyridium_purpureum_chloroplast-petA
	Rhodomonas_salina_chloroplast-petA
	Thalassiosira_pseudonana_chloroplast-petA
	Tisochrysis_lutea_chloroplast-petA
	Triparma_laevis_chloroplast-petA
	Vaucheria-litorea-chloroplast-petA
;
end;

begin trees;
	tree tree_1 = [&R] (Kpapi_DN3405_c0_g1_i1[&!color=#990099]:1.03793,((((Karenia_CCMP2229_petA_consensus_sequence[&!color=#990099]:0.001756,Karenia_SP1_petA_consensus_sequence[&!color=#990099]:0.004587)[&label=40,!color=#990099]:0.003133,Karenia_SP3_petA_consensus_sequence[&!color=#990099]:0.002201)[&label=41,!color=#990099]:0.001336,Karenia_Wilson_petA_consensus_sequence[&!color=#990099]:2.0E-6)[&label=94,!color=#990099]:0.302938,Karenia_mikimotoi_strain_RCC1513_apocytochrome_f__petA_[&!color=#990099]:0.992124)[&label=94,!color=#990099]:0.484612,((Karlodinium_veneficum-petA[&!color=#990099]:1.861458,((((((((Chondrus_crispus_plastid-petA:0.319216,Galdieria_sulphuraria_strain074W_plastid-petA:0.376143)[&label=72]:0.045828,(Porphyra_purpurea_chloroplast-petA:0.242824,Porphyridium_purpureum_chloroplast-petA:0.235566)[&label=88]:0.052838)[&label=72]:0.078427,(((Ectocarpus-siliculosus-chloroplast-petA:0.217087,Vaucheria-litorea-chloroplast-petA:0.213859)[&label=94]:0.04511,(Heterosigma_akashiwo_chloroplast-petA:0.183693,((Phaeodactylum_tricornutum_chloroplast-petA:0.165643,Thalassiosira_pseudonana_chloroplast-petA:0.143021)[&label=98]:0.034985,Triparma_laevis_chloroplast-petA:0.187781)[&label=100]:0.150219)[&label=90]:0.03831)[&label=67]:0.043065,(Nannochloropsis-gaditana-chloroplast-petA:0.30643,Ochromonas-CCMP1393-plastid-petA:0.278968)[&label=48]:0.028301)[&label=70]:0.050081)[&label=22]:0.021684,Cyanidioschyzon_merolae_strain10D_chloroplast-petA:0.519128)[&label=68]:0.02378,(Guillardia_theta_chloroplast-petA:0.1594,Rhodomonas_salina_chloroplast-petA:0.234028)[&label=100]:0.175893)[&label=54]:0.023359,Pavlova_lutheri_chloroplast-petA:0.373459)[&label=72]:0.04796,Phaeocystis_globosa_strain_Pg-G_A_chloroplast-petA:0.195561)[&label=72]:0.027123,(Emiliania_huxleyi_strain_CCMP_373_chloroplast-petA:0.201535,Tisochrysis_lutea_chloroplast-petA:0.12647)[&label=96]:0.085423)[&label=90,!color=#990099]:0.107439)[&label=46,!color=#990099]:2.0E-6,Chrysochromulina_parva_chloroplast-petA[&!color=#990099]:0.16509)[&label=99,!color=#990099]:0.888404);
end;

begin figtree;
	set appearance.backgroundColorAttribute="Default";
	set appearance.backgroundColour=#ffffff;
	set appearance.branchColorAttribute="User selection";
	set appearance.branchColorGradient=false;
	set appearance.branchLineWidth=1.0;
	set appearance.branchMinLineWidth=0.0;
	set appearance.branchWidthAttribute="Fixed";
	set appearance.foregroundColour=#000000;
	set appearance.hilightingGradient=false;
	set appearance.selectionColour=#2d3680;
	set branchLabels.colorAttribute="User selection";
	set branchLabels.displayAttribute="label";
	set branchLabels.fontName="sansserif";
	set branchLabels.fontSize=12;
	set branchLabels.fontStyle=0;
	set branchLabels.isShown=true;
	set branchLabels.significantDigits=4;
	set layout.expansion=0;
	set layout.layoutType="RECTILINEAR";
	set layout.zoom=0;
	set legend.attribute="label";
	set legend.fontSize=10.0;
	set legend.isShown=false;
	set legend.significantDigits=4;
	set nodeBars.barWidth=4.0;
	set nodeBars.displayAttribute=null;
	set nodeBars.isShown=false;
	set nodeLabels.colorAttribute="User selection";
	set nodeLabels.displayAttribute="Node ages";
	set nodeLabels.fontName="sansserif";
	set nodeLabels.fontSize=8;
	set nodeLabels.fontStyle=0;
	set nodeLabels.isShown=false;
	set nodeLabels.significantDigits=4;
	set nodeShapeExternal.colourAttribute="User selection";
	set nodeShapeExternal.isShown=false;
	set nodeShapeExternal.minSize=10.0;
	set nodeShapeExternal.scaleType=Width;
	set nodeShapeExternal.shapeType=Circle;
	set nodeShapeExternal.size=4.0;
	set nodeShapeExternal.sizeAttribute="Fixed";
	set nodeShapeInternal.colourAttribute="User selection";
	set nodeShapeInternal.isShown=false;
	set nodeShapeInternal.minSize=10.0;
	set nodeShapeInternal.scaleType=Width;
	set nodeShapeInternal.shapeType=Circle;
	set nodeShapeInternal.size=4.0;
	set nodeShapeInternal.sizeAttribute="Fixed";
	set polarLayout.alignTipLabels=false;
	set polarLayout.angularRange=0;
	set polarLayout.rootAngle=0;
	set polarLayout.rootLength=100;
	set polarLayout.showRoot=true;
	set radialLayout.spread=0.0;
	set rectilinearLayout.alignTipLabels=false;
	set rectilinearLayout.curvature=0;
	set rectilinearLayout.rootLength=100;
	set scale.offsetAge=0.0;
	set scale.rootAge=1.0;
	set scale.scaleFactor=1.0;
	set scale.scaleRoot=false;
	set scaleAxis.automaticScale=true;
	set scaleAxis.fontSize=8.0;
	set scaleAxis.isShown=false;
	set scaleAxis.lineWidth=1.0;
	set scaleAxis.majorTicks=1.0;
	set scaleAxis.minorTicks=0.5;
	set scaleAxis.origin=0.0;
	set scaleAxis.reverseAxis=false;
	set scaleAxis.showGrid=true;
	set scaleBar.automaticScale=true;
	set scaleBar.fontSize=10.0;
	set scaleBar.isShown=true;
	set scaleBar.lineWidth=1.0;
	set scaleBar.scaleRange=0.0;
	set tipLabels.colorAttribute="User selection";
	set tipLabels.displayAttribute="Names";
	set tipLabels.fontName="sansserif";
	set tipLabels.fontSize=14;
	set tipLabels.fontStyle=0;
	set tipLabels.isShown=true;
	set tipLabels.significantDigits=4;
	set trees.order=false;
	set trees.orderType="increasing";
	set trees.rooting=true;
	set trees.rootingType="User Selection";
	set trees.transform=false;
	set trees.transformType="cladogram";
end;
```
