## Supplementary material for "Divergent and diversified proteome content across a serially acquired plastid lineage": plastid_coded_nt_concatenation_files: trimmed_petB_realigned.fasta.tre

```
#NEXUS
begin taxa;
	dimensions ntax=30;
	taxlabels
	Chondrus_crispus_plastid-petB
	Chrysochromulina_parva_chloroplast-petB[&!color=#cc0033]
	Cyanidioschyzon_merolae_strain10D_chloroplast-petB
	Ectocarpus-siliculosus-chloroplast-petB
	Emiliania_huxleyi_strain_CCMP_373_chloroplast-petB
	Galdieria_sulphuraria_strain074W_plastid-petB
	Guillardia_theta_chloroplast-petB
	Heterosigma_akashiwo_chloroplast-petB
	Karenia_CCMP2229_petB_consensus_sequence[&!color=#990099]
	Karenia_SP1_petB_consensus_sequence[&!color=#990099]
	Karenia_SP3_petB_consensus_sequence[&!color=#990099]
	Karenia_Wilson_petB_consensus_sequence[&!color=#990099]
	Karenia_mikimotoi_petB[&!color=#990099]
	Karlodinium_petB_consensus_sequence[&!color=#990099]
	Karlodinium_veneficum_petB[&!color=#990099]
	Kpapi_DN5694_c0_g1_i1[&!color=#990099]
	Nannochloropsis-gaditana-chloroplast-petB
	Ochromonas-CCMP1393-plastid-petB
	Pavlova_lutheri_chloroplast-petB
	Phaeocystis_globosa_strain_Pg-G_A_chloroplast-petB
	Phaeodactylum_tricornutum_chloroplast-petB
	Porphyra_purpurea_chloroplast-petB
	Porphyridium_purpureum_chloroplast-petB
	Rhodomonas_salina_chloroplast-petB
	Taka_DN106977_c0_g1_i2[&!color=#990099]
	Thalassiosira_pseudonana_chloroplast-petB
	Tisochrysis_lutea_chloroplast-petB
	Triparma_laevis_chloroplast-petB
	Uncultured_prymnesiophyte_C19847_chloroplast_sequence-petB
	Vaucheria-litorea-chloroplast-petB
;
end;

begin trees;
	tree tree_1 = [&R] (Kpapi_DN5694_c0_g1_i1:0.797725,(((((((Taka_DN106977_c0_g1_i2:0.263071,(((Karenia_CCMP2229_petB_consensus_sequence:0.001408,((Karenia_SP1_petB_consensus_sequence:0.001581,Karenia_Wilson_petB_consensus_sequence:0.004801)[&label=88]:0.001583,Karenia_SP3_petB_consensus_sequence:0.006377)[&label=69]:1.63E-4)[&label=99]:0.395285,Karenia_mikimotoi_petB:0.967654)[&label=99]:0.599879,(Karlodinium_petB_consensus_sequence:2.0E-6,Karlodinium_veneficum_petB:0.02548)[&label=100]:0.515169)[&label=74]:0.141359)[&label=28]:0.023778,((Chrysochromulina_parva_chloroplast-petB:0.145251,Phaeocystis_globosa_strain_Pg-G_A_chloroplast-petB:0.136031)[&label=89]:0.044983,((Emiliania_huxleyi_strain_CCMP_373_chloroplast-petB:0.122117,Tisochrysis_lutea_chloroplast-petB:0.144587)[&label=69]:0.024508,Uncultured_prymnesiophyte_C19847_chloroplast_sequence-petB:0.126554)[&label=40]:0.020133)[&label=48]:0.027462)[&label=60]:0.037021,Pavlova_lutheri_chloroplast-petB:0.424341)[&label=59]:0.045864,(Guillardia_theta_chloroplast-petB:0.109564,Rhodomonas_salina_chloroplast-petB:0.159873)[&label=68]:0.048214)[&label=39]:0.020834,(((Ectocarpus-siliculosus-chloroplast-petB:0.149563,Vaucheria-litorea-chloroplast-petB:0.139713)[&label=90]:0.04405,(Phaeodactylum_tricornutum_chloroplast-petB:0.111809,(Thalassiosira_pseudonana_chloroplast-petB:0.117128,Triparma_laevis_chloroplast-petB:0.114131)[&label=96]:0.019496)[&label=100]:0.078382)[&label=60]:0.020823,Heterosigma_akashiwo_chloroplast-petB:0.145996)[&label=82]:0.037489)[&label=56]:0.03413,Ochromonas-CCMP1393-plastid-petB:0.117581)[&label=58]:0.030447,(((Chondrus_crispus_plastid-petB:0.139436,(Porphyra_purpurea_chloroplast-petB:0.172759,Porphyridium_purpureum_chloroplast-petB:0.182679)[&label=71]:0.045923)[&label=74]:0.03054,Galdieria_sulphuraria_strain074W_plastid-petB:0.210919)[&label=88]:0.024864,Cyanidioschyzon_merolae_strain10D_chloroplast-petB:0.254862)[&label=96]:0.061647)[&label=56]:0.048504,Nannochloropsis-gaditana-chloroplast-petB:0.096704);
end;

begin figtree;
	set appearance.backgroundColorAttribute="Default";
	set appearance.backgroundColour=#ffffff;
	set appearance.branchColorAttribute="User selection";
	set appearance.branchColorGradient=false;
	set appearance.branchLineWidth=1.0;
	set appearance.branchMinLineWidth=0.0;
	set appearance.branchWidthAttribute="Fixed";
	set appearance.foregroundColour=#000000;
	set appearance.hilightingGradient=false;
	set appearance.selectionColour=#2d3680;
	set branchLabels.colorAttribute="User selection";
	set branchLabels.displayAttribute="label";
	set branchLabels.fontName="sansserif";
	set branchLabels.fontSize=12;
	set branchLabels.fontStyle=0;
	set branchLabels.isShown=true;
	set branchLabels.significantDigits=4;
	set layout.expansion=0;
	set layout.layoutType="RECTILINEAR";
	set layout.zoom=0;
	set legend.attribute="label";
	set legend.fontSize=10.0;
	set legend.isShown=false;
	set legend.significantDigits=4;
	set nodeBars.barWidth=4.0;
	set nodeBars.displayAttribute=null;
	set nodeBars.isShown=false;
	set nodeLabels.colorAttribute="User selection";
	set nodeLabels.displayAttribute="Node ages";
	set nodeLabels.fontName="sansserif";
	set nodeLabels.fontSize=8;
	set nodeLabels.fontStyle=0;
	set nodeLabels.isShown=false;
	set nodeLabels.significantDigits=4;
	set nodeShapeExternal.colourAttribute="User selection";
	set nodeShapeExternal.isShown=false;
	set nodeShapeExternal.minSize=10.0;
	set nodeShapeExternal.scaleType=Width;
	set nodeShapeExternal.shapeType=Circle;
	set nodeShapeExternal.size=4.0;
	set nodeShapeExternal.sizeAttribute="Fixed";
	set nodeShapeInternal.colourAttribute="User selection";
	set nodeShapeInternal.isShown=false;
	set nodeShapeInternal.minSize=10.0;
	set nodeShapeInternal.scaleType=Width;
	set nodeShapeInternal.shapeType=Circle;
	set nodeShapeInternal.size=4.0;
	set nodeShapeInternal.sizeAttribute="Fixed";
	set polarLayout.alignTipLabels=false;
	set polarLayout.angularRange=0;
	set polarLayout.rootAngle=0;
	set polarLayout.rootLength=100;
	set polarLayout.showRoot=true;
	set radialLayout.spread=0.0;
	set rectilinearLayout.alignTipLabels=false;
	set rectilinearLayout.curvature=0;
	set rectilinearLayout.rootLength=100;
	set scale.offsetAge=0.0;
	set scale.rootAge=1.0;
	set scale.scaleFactor=1.0;
	set scale.scaleRoot=false;
	set scaleAxis.automaticScale=true;
	set scaleAxis.fontSize=8.0;
	set scaleAxis.isShown=false;
	set scaleAxis.lineWidth=1.0;
	set scaleAxis.majorTicks=1.0;
	set scaleAxis.minorTicks=0.5;
	set scaleAxis.origin=0.0;
	set scaleAxis.reverseAxis=false;
	set scaleAxis.showGrid=true;
	set scaleBar.automaticScale=true;
	set scaleBar.fontSize=10.0;
	set scaleBar.isShown=true;
	set scaleBar.lineWidth=1.0;
	set scaleBar.scaleRange=0.2;
	set tipLabels.colorAttribute="User selection";
	set tipLabels.displayAttribute="Names";
	set tipLabels.fontName="sansserif";
	set tipLabels.fontSize=14;
	set tipLabels.fontStyle=0;
	set tipLabels.isShown=true;
	set tipLabels.significantDigits=4;
	set trees.order=false;
	set trees.orderType="increasing";
	set trees.rooting=true;
	set trees.rootingType="User Selection";
	set trees.transform=false;
	set trees.transformType="cladogram";
end;
```
