## Supplementary material for "Divergent and diversified proteome content across a serially acquired plastid lineage": plastid_coded_nt_concatenation_files: trimmed_petD_realigned.fasta.tre

```
#NEXUS
begin taxa;
	dimensions ntax=31;
	taxlabels
	Chondrus_crispus_plastid-petD
	Chrysochromulina_parva_chloroplast-petD[&!color=#cc0033]
	Cyanidioschyzon_merolae_strain10D_chloroplast-petD
	Ectocarpus-siliculosus-chloroplast-petD
	Emiliania_huxleyi_strain_CCMP_373_chloroplast-petD
	Galdieria_sulphuraria_strain074W_plastid-petD
	Guillardia_theta_chloroplast-petD
	Heterosigma_akashiwo_chloroplast-petD
	Karenia_CCMP2229_petD_consensus_sequence[&!color=#990099]
	Karenia_SP1_petD_consensus_sequence[&!color=#990099]
	Karenia_SP3_petD_consensus_sequence[&!color=#990099]
	Karenia_Wilson_petD_consensus_sequence[&!color=#990099]
	Karenia_brevis_petD[&!color=#990099]
	Karlodinium_petD_consensus_sequence[&!color=#990099]
	Karlodinium_veneficum-petD[&!color=#990099]
	Kpapi_DN3108_c0_g1_i2[&!color=#990099]
	Nannochloropsis-gaditana-chloroplast-petD
	Ochromonas-CCMP1393-plastid-petD
	Pavlova_lutheri_chloroplast-petD
	Phaeocystis_globosa_strain_Pg-G_A_chloroplast-petD
	Phaeodactylum_tricornutum_chloroplast-petD
	Porphyra_purpurea_chloroplast-petD
	Porphyridium_purpureum_chloroplast-petD
	Rhodomonas_salina_chloroplast-petD
	Taka_DN139482_c0_g1_i1[&!color=#990099]
	Thalassiosira_pseudonana_chloroplast-petD
	Tisochrysis_lutea_chloroplast-petD
	Triparma_laevis_chloroplast-petD
	Uncultured_prymnesiophyte_C19847_chloroplast_sequence-petD
	Vaucheria-litorea-chloroplast-petD
	karenia_mikimotoi-petD[&!color=#990099]
;
end;

begin trees;
	tree tree_1 = [&R] (Kpapi_DN3108_c0_g1_i2:1.43423,((((Taka_DN139482_c0_g1_i1:0.380522,Phaeocystis_globosa_strain_Pg-G_A_chloroplast-petD:0.053513)[&label=91]:0.026144,(((((Chondrus_crispus_plastid-petD:0.214244,(Cyanidioschyzon_merolae_strain10D_chloroplast-petD:0.321481,Galdieria_sulphuraria_strain074W_plastid-petD:0.216385)[&label=75]:0.055917)[&label=67]:0.018131,Porphyra_purpurea_chloroplast-petD:0.175716)[&label=52]:0.033252,(((((Ectocarpus-siliculosus-chloroplast-petD:0.127875,Vaucheria-litorea-chloroplast-petD:0.129794)[&label=96]:0.05958,Heterosigma_akashiwo_chloroplast-petD:0.099148)[&label=70]:0.010099,Nannochloropsis-gaditana-chloroplast-petD:0.119124)[&label=94]:0.019093,((Phaeodactylum_tricornutum_chloroplast-petD:0.154307,Thalassiosira_pseudonana_chloroplast-petD:0.124193)[&label=98]:0.022229,Triparma_laevis_chloroplast-petD:0.082321)[&label=100]:0.120886)[&label=90]:0.041433,((Guillardia_theta_chloroplast-petD:0.133221,Rhodomonas_salina_chloroplast-petD:0.180578)[&label=87]:0.053903,Ochromonas-CCMP1393-plastid-petD:0.164754)[&label=66]:0.035295)[&label=60]:0.031916)[&label=21]:0.007123,Porphyridium_purpureum_chloroplast-petD:0.322645)[&label=56]:0.063064,Pavlova_lutheri_chloroplast-petD:0.254468)[&label=82]:0.058224)[&label=49]:0.019329,Chrysochromulina_parva_chloroplast-petD:0.165496)[&label=55]:0.036449,(((((Karenia_CCMP2229_petD_consensus_sequence:2.0E-6,(Karenia_SP1_petD_consensus_sequence:0.004145,(Karenia_SP3_petD_consensus_sequence:1.0E-6,Karenia_Wilson_petD_consensus_sequence:1.0E-6)[&label=89]:3.0E-6)[&label=78]:0.002062)[&label=78]:3.0E-6,Karenia_brevis_petD:0.00414)[&label=100]:0.708801,karenia_mikimotoi-petD:1.432629)[&label=94]:0.598886,(Karlodinium_petD_consensus_sequence:0.021308,Karlodinium_veneficum-petD:3.0E-6)[&label=100]:1.344054)[&label=66]:0.195037,(Emiliania_huxleyi_strain_CCMP_373_chloroplast-petD:0.096759,Tisochrysis_lutea_chloroplast-petD:0.140578)[&label=80]:0.023109)[&label=32]:0.015742)[&label=55]:0.107996,Uncultured_prymnesiophyte_C19847_chloroplast_sequence-petD:2.0E-6);
end;

begin figtree;
	set appearance.backgroundColorAttribute="Default";
	set appearance.backgroundColour=#ffffff;
	set appearance.branchColorAttribute="User selection";
	set appearance.branchColorGradient=false;
	set appearance.branchLineWidth=1.0;
	set appearance.branchMinLineWidth=0.0;
	set appearance.branchWidthAttribute="Fixed";
	set appearance.foregroundColour=#000000;
	set appearance.hilightingGradient=false;
	set appearance.selectionColour=#2d3680;
	set branchLabels.colorAttribute="User selection";
	set branchLabels.displayAttribute="label";
	set branchLabels.fontName="sansserif";
	set branchLabels.fontSize=12;
	set branchLabels.fontStyle=0;
	set branchLabels.isShown=true;
	set branchLabels.significantDigits=4;
	set layout.expansion=0;
	set layout.layoutType="RECTILINEAR";
	set layout.zoom=0;
	set legend.attribute="label";
	set legend.fontSize=10.0;
	set legend.isShown=false;
	set legend.significantDigits=4;
	set nodeBars.barWidth=4.0;
	set nodeBars.displayAttribute=null;
	set nodeBars.isShown=false;
	set nodeLabels.colorAttribute="User selection";
	set nodeLabels.displayAttribute="Node ages";
	set nodeLabels.fontName="sansserif";
	set nodeLabels.fontSize=8;
	set nodeLabels.fontStyle=0;
	set nodeLabels.isShown=false;
	set nodeLabels.significantDigits=4;
	set nodeShapeExternal.colourAttribute="User selection";
	set nodeShapeExternal.isShown=false;
	set nodeShapeExternal.minSize=10.0;
	set nodeShapeExternal.scaleType=Width;
	set nodeShapeExternal.shapeType=Circle;
	set nodeShapeExternal.size=4.0;
	set nodeShapeExternal.sizeAttribute="Fixed";
	set nodeShapeInternal.colourAttribute="User selection";
	set nodeShapeInternal.isShown=false;
	set nodeShapeInternal.minSize=10.0;
	set nodeShapeInternal.scaleType=Width;
	set nodeShapeInternal.shapeType=Circle;
	set nodeShapeInternal.size=4.0;
	set nodeShapeInternal.sizeAttribute="Fixed";
	set polarLayout.alignTipLabels=false;
	set polarLayout.angularRange=0;
	set polarLayout.rootAngle=0;
	set polarLayout.rootLength=100;
	set polarLayout.showRoot=true;
	set radialLayout.spread=0.0;
	set rectilinearLayout.alignTipLabels=false;
	set rectilinearLayout.curvature=0;
	set rectilinearLayout.rootLength=100;
	set scale.offsetAge=0.0;
	set scale.rootAge=1.0;
	set scale.scaleFactor=1.0;
	set scale.scaleRoot=false;
	set scaleAxis.automaticScale=true;
	set scaleAxis.fontSize=8.0;
	set scaleAxis.isShown=false;
	set scaleAxis.lineWidth=1.0;
	set scaleAxis.majorTicks=1.0;
	set scaleAxis.minorTicks=0.5;
	set scaleAxis.origin=0.0;
	set scaleAxis.reverseAxis=false;
	set scaleAxis.showGrid=true;
	set scaleBar.automaticScale=true;
	set scaleBar.fontSize=10.0;
	set scaleBar.isShown=true;
	set scaleBar.lineWidth=1.0;
	set scaleBar.scaleRange=0.0;
	set tipLabels.colorAttribute="User selection";
	set tipLabels.displayAttribute="Names";
	set tipLabels.fontName="sansserif";
	set tipLabels.fontSize=14;
	set tipLabels.fontStyle=0;
	set tipLabels.isShown=true;
	set tipLabels.significantDigits=4;
	set trees.order=false;
	set trees.orderType="increasing";
	set trees.rooting=true;
	set trees.rootingType="User Selection";
	set trees.transform=false;
	set trees.transformType="cladogram";
end;
```
