## Supplementary material for "Divergent and diversified proteome content across a serially acquired plastid lineage": plastid_coded_nt_concatenation_files: trimmed_psaA_realigned.fasta.tre

```
#NEXUS
begin taxa;
	dimensions ntax=33;
	taxlabels
	Chondrus_crispus_plastid-psaA
	Chrysochromulina_parva_chloroplast-psaA[&!color=#cc0033]
	Cyanidioschyzon_merolae_strain10D_chloroplast-psaA
	Ectocarpus-siliculosus-chloroplast-psaA
	Emiliania_huxleyi_strain_CCMP_373_chloroplast-psaA
	Galdieria_sulphuraria_strain074W_plastid-psaA
	Guillardia_theta_chloroplast-psaA
	Heterosigma_akashiwo_chloroplast-psaA
	Karenia_CCMP2229_psaA_consensus_sequence[&!color=#990099]
	Karenia_SP1_psaA_consensus_sequence[&!color=#990099]
	Karenia_SP3_psaA_consensus_sequence[&!color=#990099]
	Karenia_Wilson_psaA_consensus_sequence[&!color=#990099]
	Karenia_mikimotoi-psaA[&!color=#990099]
	Karlodinium_veneficum-psaA_[&!color=#990099]
	Kpapi_DN10820_c0_g1_i1[&!color=#990099]
	Kpapi_DN11456_c0_g1_i1[&!color=#990099]
	Kpapi_DN15692_c0_g1_i1[&!color=#990099]
	Nannochloropsis-gaditana-chloroplast-psaA
	Ochromonas-CCMP1393-plastid-psaA
	Pavlova_lutheri_chloroplast-psaA
	Phaeocystis_globosa_strain_Pg-G_A_chloroplast-psaA
	Phaeodactylum_tricornutum_chloroplast-psaA
	Porphyra_purpurea_chloroplast-psaA
	Porphyridium_purpureum_chloroplast-psaA
	Rhodomonas_salina_chloroplast-psaA
	Taka_DN204064_c0_g1_i1[&!color=#990099]
	Thalassiosira_pseudonana_chloroplast-psaA
	Tisochrysis_lutea_chloroplast-psaA
	Triparma_laevis_chloroplast-psaA
	Uncultured_prymnesiophyte_C19847_chloroplast_sequence-psaA
	Vaucheria-litorea-chloroplast-psaA
	karlodinium_psaA1[&!color=#990099]
	karlodinium_psaA2[&!color=#990099]
;
end;

begin trees;
	tree tree_1 = [&R] (Kpapi_DN15692_c0_g1_i1:0.267076,((Kpapi_DN11456_c0_g1_i1:0.334499,((((Karenia_CCMP2229_psaA_consensus_sequence:9.56E-4,Karenia_Wilson_psaA_consensus_sequence:1.0E-6):9.33E-4,Karenia_SP1_psaA_consensus_sequence:3.0E-6):0.002817,Karenia_SP3_psaA_consensus_sequence:3.0E-6):0.406805,Karenia_mikimotoi-psaA:0.247671):0.26151):0.14103,Kpapi_DN10820_c0_g1_i1:0.605188):0.032762,(((((Taka_DN204064_c0_g1_i1:0.22946,Phaeocystis_globosa_strain_Pg-G_A_chloroplast-psaA:0.033368):0.100982,(Emiliania_huxleyi_strain_CCMP_373_chloroplast-psaA:0.124464,Tisochrysis_lutea_chloroplast-psaA:0.102778):0.036665):0.02316,(Chrysochromulina_parva_chloroplast-psaA:0.144276,Uncultured_prymnesiophyte_C19847_chloroplast_sequence-psaA:0.106865):0.020204):0.041213,((((((Chondrus_crispus_plastid-psaA:0.154836,Porphyra_purpurea_chloroplast-psaA:0.168002):0.052823,Porphyridium_purpureum_chloroplast-psaA:0.195069):0.016354,(Cyanidioschyzon_merolae_strain10D_chloroplast-psaA:0.236096,Galdieria_sulphuraria_strain074W_plastid-psaA:0.205226):0.082719):0.033218,Pavlova_lutheri_chloroplast-psaA:0.301908):0.025222,(Guillardia_theta_chloroplast-psaA:0.152236,Rhodomonas_salina_chloroplast-psaA:0.139277):0.091147):0.016725,(((Ectocarpus-siliculosus-chloroplast-psaA:0.139766,Vaucheria-litorea-chloroplast-psaA:0.125219):0.040949,((Heterosigma_akashiwo_chloroplast-psaA:0.121674,Ochromonas-CCMP1393-plastid-psaA:0.224596):0.015596,Nannochloropsis-gaditana-chloroplast-psaA:0.251182):0.003294):0.018691,((Phaeodactylum_tricornutum_chloroplast-psaA:0.117656,Thalassiosira_pseudonana_chloroplast-psaA:0.070282):0.028215,Triparma_laevis_chloroplast-psaA:0.09046):0.05831):0.03024):0.065332):0.08007,((karlodinium_psaA1:0.050746,Karlodinium_veneficum-psaA_:3.0E-6):0.332499,karlodinium_psaA2:7.784326):0.180721):0.09723);
end;

begin figtree;
	set appearance.backgroundColorAttribute="Default";
	set appearance.backgroundColour=#ffffff;
	set appearance.branchColorAttribute="User selection";
	set appearance.branchColorGradient=false;
	set appearance.branchLineWidth=1.0;
	set appearance.branchMinLineWidth=0.0;
	set appearance.branchWidthAttribute="Fixed";
	set appearance.foregroundColour=#000000;
	set appearance.hilightingGradient=false;
	set appearance.selectionColour=#2d3680;
	set branchLabels.colorAttribute="User selection";
	set branchLabels.displayAttribute="Branch times";
	set branchLabels.fontName="sansserif";
	set branchLabels.fontSize=12;
	set branchLabels.fontStyle=0;
	set branchLabels.isShown=false;
	set branchLabels.significantDigits=4;
	set layout.expansion=0;
	set layout.layoutType="RECTILINEAR";
	set layout.zoom=0;
	set legend.attribute=null;
	set legend.fontSize=10.0;
	set legend.isShown=false;
	set legend.significantDigits=4;
	set nodeBars.barWidth=4.0;
	set nodeBars.displayAttribute=null;
	set nodeBars.isShown=false;
	set nodeLabels.colorAttribute="User selection";
	set nodeLabels.displayAttribute="Node ages";
	set nodeLabels.fontName="sansserif";
	set nodeLabels.fontSize=8;
	set nodeLabels.fontStyle=0;
	set nodeLabels.isShown=false;
	set nodeLabels.significantDigits=4;
	set nodeShapeExternal.colourAttribute="User selection";
	set nodeShapeExternal.isShown=false;
	set nodeShapeExternal.minSize=10.0;
	set nodeShapeExternal.scaleType=Width;
	set nodeShapeExternal.shapeType=Circle;
	set nodeShapeExternal.size=4.0;
	set nodeShapeExternal.sizeAttribute="Fixed";
	set nodeShapeInternal.colourAttribute="User selection";
	set nodeShapeInternal.isShown=false;
	set nodeShapeInternal.minSize=10.0;
	set nodeShapeInternal.scaleType=Width;
	set nodeShapeInternal.shapeType=Circle;
	set nodeShapeInternal.size=4.0;
	set nodeShapeInternal.sizeAttribute="Fixed";
	set polarLayout.alignTipLabels=false;
	set polarLayout.angularRange=0;
	set polarLayout.rootAngle=0;
	set polarLayout.rootLength=100;
	set polarLayout.showRoot=true;
	set radialLayout.spread=0.0;
	set rectilinearLayout.alignTipLabels=false;
	set rectilinearLayout.curvature=0;
	set rectilinearLayout.rootLength=100;
	set scale.offsetAge=0.0;
	set scale.rootAge=1.0;
	set scale.scaleFactor=1.0;
	set scale.scaleRoot=false;
	set scaleAxis.automaticScale=true;
	set scaleAxis.fontSize=8.0;
	set scaleAxis.isShown=false;
	set scaleAxis.lineWidth=1.0;
	set scaleAxis.majorTicks=1.0;
	set scaleAxis.minorTicks=0.5;
	set scaleAxis.origin=0.0;
	set scaleAxis.reverseAxis=false;
	set scaleAxis.showGrid=true;
	set scaleBar.automaticScale=true;
	set scaleBar.fontSize=10.0;
	set scaleBar.isShown=true;
	set scaleBar.lineWidth=1.0;
	set scaleBar.scaleRange=0.0;
	set tipLabels.colorAttribute="User selection";
	set tipLabels.displayAttribute="Names";
	set tipLabels.fontName="sansserif";
	set tipLabels.fontSize=14;
	set tipLabels.fontStyle=0;
	set tipLabels.isShown=true;
	set tipLabels.significantDigits=4;
	set trees.order=false;
	set trees.orderType="increasing";
	set trees.rooting=true;
	set trees.rootingType="User Selection";
	set trees.transform=false;
	set trees.transformType="cladogram";
end;
```
