## Supplementary material for "Divergent and diversified proteome content across a serially acquired plastid lineage": plastid_coded_nt_concatenation_files: trimmed_psaB_realigned.fasta.tre

```
#NEXUS
begin taxa;
	dimensions ntax=32;
	taxlabels
	Chondrus_crispus_plastid-psaB
	Chrysochromulina_parva_chloroplast-psaB[&!color=#cc0033]
	Cyanidioschyzon_merolae_strain10D_chloroplast-psaB
	Ectocarpus-siliculosus-chloroplast-psaB
	Emiliania_huxleyi_strain_CCMP_373_chloroplast-psaB
	Galdieria_sulphuraria_strain074W_plastid-psaB
	Guillardia_theta_chloroplast-psaB
	Heterosigma_akashiwo_chloroplast-psaB
	Karenia_CCMP2229_psaB_consensus_sequence[&!color=#990099]
	Karenia_SP1_psaB_consensus_sequence[&!color=#990099]
	Karenia_SP3_psaB_consensus_sequence[&!color=#990099]
	Karenia_Wilson_psaB_consensus_sequence[&!color=#990099]
	Karlodinium_veneficum-psaB[&!color=#990099]
	Kpapi_DN11693_c0_g1_i1[&!color=#990099]
	Kpapi_DN15692_c0_g1_i1[&!color=#990099]
	Kpapi_DN16092_c0_g1_i1[&!color=#990099]
	Kpapi_DN9946_c0_g1_i1[&!color=#990099]
	Nannochloropsis-gaditana-chloroplast-psaB
	Ochromonas-CCMP1393-plastid-psaB
	Pavlova_lutheri_chloroplast-psaB
	Phaeocystis_globosa_strain_Pg-G_A_chloroplast-psaB
	Phaeodactylum_tricornutum_chloroplast-psaB
	Porphyra_purpurea_chloroplast-psaB
	Porphyridium_purpureum_chloroplast-psaB
	Rhodomonas_salina_chloroplast-psaB
	Taka_DN229775_c0_g1_i1[&!color=#990099]
	Thalassiosira_pseudonana_chloroplast-psaB
	Tisochrysis_lutea_chloroplast-psaB
	Triparma_laevis_chloroplast-psaB
	Uncultured_prymnesiophyte_C19847_chloroplast_sequence-psaB
	Vaucheria-litorea-chloroplast-psaB
	karenia_mikimotoi-psaB[&!color=#990099]
;
end;

begin trees;
	tree tree_1 = [&R] (Kpapi_DN9946_c0_g1_i1[&!color=#990099]:0.253674,((((((Kpapi_DN15692_c0_g1_i1:5.004683,(((((Chondrus_crispus_plastid-psaB:0.178643,Porphyra_purpurea_chloroplast-psaB:0.173709)[&label=96]:0.047072,((Cyanidioschyzon_merolae_strain10D_chloroplast-psaB:0.267602,Galdieria_sulphuraria_strain074W_plastid-psaB:0.21093)[&label=99]:0.053029,Porphyridium_purpureum_chloroplast-psaB:0.183892)[&label=62]:0.022194)[&label=85]:0.03725,Pavlova_lutheri_chloroplast-psaB:0.307562)[&label=51]:0.018195,(Guillardia_theta_chloroplast-psaB:0.1313,Rhodomonas_salina_chloroplast-psaB:0.183639)[&label=99]:0.060653)[&label=77]:0.026891,((((Ectocarpus-siliculosus-chloroplast-psaB:0.166349,Vaucheria-litorea-chloroplast-psaB:0.114442)[&label=99]:0.036806,((Phaeodactylum_tricornutum_chloroplast-psaB:0.117878,Thalassiosira_pseudonana_chloroplast-psaB:0.099034)[&label=64]:0.01956,Triparma_laevis_chloroplast-psaB:0.100052)[&label=96]:0.076489)[&label=62]:0.0209,Heterosigma_akashiwo_chloroplast-psaB:0.13242)[&label=49]:0.01799,(Nannochloropsis-gaditana-chloroplast-psaB:0.258793,Ochromonas-CCMP1393-plastid-psaB:0.208467)[&label=55]:0.030655)[&label=74]:0.025585)[&label=40]:2.0E-6)[&label=89]:0.088535,Karlodinium_veneficum-psaB:1.174938)[&label=22]:2.0E-6,((Kpapi_DN16092_c0_g1_i1:0.606528,Taka_DN229775_c0_g1_i1:0.125331)[&label=63]:0.079267,Phaeocystis_globosa_strain_Pg-G_A_chloroplast-psaB:0.101555)[&label=51]:0.043191)[&label=23]:0.014287,(Emiliania_huxleyi_strain_CCMP_373_chloroplast-psaB:0.093629,Tisochrysis_lutea_chloroplast-psaB:0.106934)[&label=57]:0.027988)[&label=60]:0.033302,Uncultured_prymnesiophyte_C19847_chloroplast_sequence-psaB:0.121744)[&label=61,!color=#990099]:0.041935,Chrysochromulina_parva_chloroplast-psaB[&!color=#990099]:0.103421)[&label=92,!color=#990099]:0.209461,(Kpapi_DN11693_c0_g1_i1[&!color=#990099]:0.332102,((((Karenia_CCMP2229_psaB_consensus_sequence[&!color=#990099]:1.0E-6,Karenia_SP1_psaB_consensus_sequence[&!color=#990099]:0.001371)[&label=88,!color=#990099]:0.001071,Karenia_Wilson_psaB_consensus_sequence[&!color=#990099]:9.16E-4)[&label=89,!color=#990099]:9.56E-4,Karenia_SP3_psaB_consensus_sequence[&!color=#990099]:0.001632)[&label=100,!color=#990099]:0.240608,karenia_mikimotoi-psaB[&!color=#990099]:0.266601)[&label=97,!color=#990099]:0.151601)[&label=89,!color=#990099]:0.178036);
end;

begin figtree;
	set appearance.backgroundColorAttribute="Default";
	set appearance.backgroundColour=#ffffff;
	set appearance.branchColorAttribute="User selection";
	set appearance.branchColorGradient=false;
	set appearance.branchLineWidth=1.0;
	set appearance.branchMinLineWidth=0.0;
	set appearance.branchWidthAttribute="Fixed";
	set appearance.foregroundColour=#000000;
	set appearance.hilightingGradient=false;
	set appearance.selectionColour=#2d3680;
	set branchLabels.colorAttribute="User selection";
	set branchLabels.displayAttribute="label";
	set branchLabels.fontName="sansserif";
	set branchLabels.fontSize=12;
	set branchLabels.fontStyle=0;
	set branchLabels.isShown=true;
	set branchLabels.significantDigits=4;
	set layout.expansion=0;
	set layout.layoutType="RECTILINEAR";
	set layout.zoom=0;
	set legend.attribute="label";
	set legend.fontSize=10.0;
	set legend.isShown=false;
	set legend.significantDigits=4;
	set nodeBars.barWidth=4.0;
	set nodeBars.displayAttribute=null;
	set nodeBars.isShown=false;
	set nodeLabels.colorAttribute="User selection";
	set nodeLabels.displayAttribute="Node ages";
	set nodeLabels.fontName="sansserif";
	set nodeLabels.fontSize=8;
	set nodeLabels.fontStyle=0;
	set nodeLabels.isShown=false;
	set nodeLabels.significantDigits=4;
	set nodeShapeExternal.colourAttribute="User selection";
	set nodeShapeExternal.isShown=false;
	set nodeShapeExternal.minSize=10.0;
	set nodeShapeExternal.scaleType=Width;
	set nodeShapeExternal.shapeType=Circle;
	set nodeShapeExternal.size=4.0;
	set nodeShapeExternal.sizeAttribute="Fixed";
	set nodeShapeInternal.colourAttribute="User selection";
	set nodeShapeInternal.isShown=false;
	set nodeShapeInternal.minSize=10.0;
	set nodeShapeInternal.scaleType=Width;
	set nodeShapeInternal.shapeType=Circle;
	set nodeShapeInternal.size=4.0;
	set nodeShapeInternal.sizeAttribute="Fixed";
	set polarLayout.alignTipLabels=false;
	set polarLayout.angularRange=0;
	set polarLayout.rootAngle=0;
	set polarLayout.rootLength=100;
	set polarLayout.showRoot=true;
	set radialLayout.spread=0.0;
	set rectilinearLayout.alignTipLabels=false;
	set rectilinearLayout.curvature=0;
	set rectilinearLayout.rootLength=100;
	set scale.offsetAge=0.0;
	set scale.rootAge=1.0;
	set scale.scaleFactor=1.0;
	set scale.scaleRoot=false;
	set scaleAxis.automaticScale=true;
	set scaleAxis.fontSize=8.0;
	set scaleAxis.isShown=false;
	set scaleAxis.lineWidth=1.0;
	set scaleAxis.majorTicks=1.0;
	set scaleAxis.minorTicks=0.5;
	set scaleAxis.origin=0.0;
	set scaleAxis.reverseAxis=false;
	set scaleAxis.showGrid=true;
	set scaleBar.automaticScale=true;
	set scaleBar.fontSize=10.0;
	set scaleBar.isShown=true;
	set scaleBar.lineWidth=1.0;
	set scaleBar.scaleRange=0.0;
	set tipLabels.colorAttribute="User selection";
	set tipLabels.displayAttribute="Names";
	set tipLabels.fontName="sansserif";
	set tipLabels.fontSize=14;
	set tipLabels.fontStyle=0;
	set tipLabels.isShown=true;
	set tipLabels.significantDigits=4;
	set trees.order=false;
	set trees.orderType="increasing";
	set trees.rooting=true;
	set trees.rootingType="User Selection";
	set trees.transform=false;
	set trees.transformType="cladogram";
end;
```
