## Supplementary material for "Divergent and diversified proteome content across a serially acquired plastid lineage": plastid_coded_nt_concatenation_files: trimmed_psaF_realigned.fasta.tre

```
#NEXUS
begin taxa;
	dimensions ntax=27;
	taxlabels
	Chondrus_crispus_plastid-psaF
	Chrysochromulina_parva_chloroplast-psaF[&!color=#cc0033]
	Cyanidioschyzon_merolae_strain10D_chloroplast-psaF
	Ectocarpus-siliculosus-chloroplast-psaF
	Emiliania_huxleyi_strain_CCMP_373_chloroplast-psaF
	Galdieria_sulphuraria_strain074W_plastid-psaF
	Guillardia_theta_chloroplast-psaF
	Heterosigma_akashiwo_chloroplast-psaF
	Karenia_CCMP2229_psaF_consensus_sequence[&!color=#990099]
	Karenia_Wilson_psaF_consensus_sequence[&!color=#990099]
	Karenia_brevis-psaF[&!color=#990099]
	Karlodinium_psaF_psaJ_consensus_sequence[&!color=#990099]
	Karlodinium_veneficum-psaF-psaJ[&!color=#990099]
	Kpapi_DN12333_c0_g1_i1[&!color=#990099]
	Nannochloropsis-gaditana-chloroplast-psaF
	Ochromonas-CCMP1393-plastid-psaF
	Pavlova_lutheri_chloroplast-psaF
	Phaeocystis_globosa_strain_Pg-G_A_chloroplast-psaF
	Phaeodactylum_tricornutum_chloroplast-psaF
	Porphyra_purpurea_chloroplast-psaF
	Porphyridium_purpureum_chloroplast-psaF
	Rhodomonas_salina_chloroplast-psaF
	Thalassiosira_pseudonana_chloroplast-psaF
	Tisochrysis_lutea_chloroplast-psaF
	Triparma_laevis_chloroplast-psaF
	Vaucheria-litorea-chloroplast-psaF
	karenia_mikimotoi-psaF[&!color=#990099]
;
end;

begin trees;
	tree tree_1 = [&R] (Kpapi_DN12333_c0_g1_i1:0.766404,((((((((Karenia_brevis-psaF:0.001721,(Karenia_CCMP2229_psaF_consensus_sequence:0.004319,Karenia_Wilson_psaF_consensus_sequence:2.0E-6)[&label=97]:0.002984)[&label=100]:0.369452,karenia_mikimotoi-psaF:0.262515)[&label=100]:1.043216,Porphyridium_purpureum_chloroplast-psaF:0.220061)[&label=63]:0.03988,Galdieria_sulphuraria_strain074W_plastid-psaF:0.447053)[&label=42]:0.053524,(((Chondrus_crispus_plastid-psaF:0.276602,Porphyra_purpurea_chloroplast-psaF:0.262524)[&label=79]:0.083731,((((Ectocarpus-siliculosus-chloroplast-psaF:0.257337,Vaucheria-litorea-chloroplast-psaF:0.178418)[&label=62]:0.049506,((Phaeodactylum_tricornutum_chloroplast-psaF:0.154999,Thalassiosira_pseudonana_chloroplast-psaF:0.145342)[&label=99]:0.061753,Triparma_laevis_chloroplast-psaF:0.126113)[&label=100]:0.126436)[&label=38]:0.021936,((Heterosigma_akashiwo_chloroplast-psaF:0.205484,Ochromonas-CCMP1393-plastid-psaF:0.441884)[&label=91]:0.036103,Nannochloropsis-gaditana-chloroplast-psaF:0.362819)[&label=48]:0.019797)[&label=73]:0.037676,Pavlova_lutheri_chloroplast-psaF:0.444774)[&label=57]:0.051427)[&label=41]:0.026878,Cyanidioschyzon_merolae_strain10D_chloroplast-psaF:0.468737)[&label=38]:0.025855)[&label=24]:0.044183,(Guillardia_theta_chloroplast-psaF:0.220425,Rhodomonas_salina_chloroplast-psaF:0.184424)[&label=96]:0.096825)[&label=59]:0.211901,((Karlodinium_psaF_psaJ_consensus_sequence:0.049171,Karlodinium_veneficum-psaF-psaJ:0.072257)[&label=100]:1.062983,(Emiliania_huxleyi_strain_CCMP_373_chloroplast-psaF:0.138343,Tisochrysis_lutea_chloroplast-psaF:0.153201)[&label=98]:0.070332)[&label=39]:0.035393)[&label=49]:0.024558,Chrysochromulina_parva_chloroplast-psaF:0.193931)[&label=71]:0.099643,Phaeocystis_globosa_strain_Pg-G_A_chloroplast-psaF:0.147192);
end;

begin figtree;
	set appearance.backgroundColorAttribute="Default";
	set appearance.backgroundColour=#ffffff;
	set appearance.branchColorAttribute="User selection";
	set appearance.branchColorGradient=false;
	set appearance.branchLineWidth=1.0;
	set appearance.branchMinLineWidth=0.0;
	set appearance.branchWidthAttribute="Fixed";
	set appearance.foregroundColour=#000000;
	set appearance.hilightingGradient=false;
	set appearance.selectionColour=#2d3680;
	set branchLabels.colorAttribute="User selection";
	set branchLabels.displayAttribute="label";
	set branchLabels.fontName="sansserif";
	set branchLabels.fontSize=12;
	set branchLabels.fontStyle=0;
	set branchLabels.isShown=true;
	set branchLabels.significantDigits=4;
	set layout.expansion=0;
	set layout.layoutType="RECTILINEAR";
	set layout.zoom=0;
	set legend.attribute="label";
	set legend.fontSize=10.0;
	set legend.isShown=false;
	set legend.significantDigits=4;
	set nodeBars.barWidth=4.0;
	set nodeBars.displayAttribute=null;
	set nodeBars.isShown=false;
	set nodeLabels.colorAttribute="User selection";
	set nodeLabels.displayAttribute="Node ages";
	set nodeLabels.fontName="sansserif";
	set nodeLabels.fontSize=8;
	set nodeLabels.fontStyle=0;
	set nodeLabels.isShown=false;
	set nodeLabels.significantDigits=4;
	set nodeShapeExternal.colourAttribute="User selection";
	set nodeShapeExternal.isShown=false;
	set nodeShapeExternal.minSize=10.0;
	set nodeShapeExternal.scaleType=Width;
	set nodeShapeExternal.shapeType=Circle;
	set nodeShapeExternal.size=4.0;
	set nodeShapeExternal.sizeAttribute="Fixed";
	set nodeShapeInternal.colourAttribute="User selection";
	set nodeShapeInternal.isShown=false;
	set nodeShapeInternal.minSize=10.0;
	set nodeShapeInternal.scaleType=Width;
	set nodeShapeInternal.shapeType=Circle;
	set nodeShapeInternal.size=4.0;
	set nodeShapeInternal.sizeAttribute="Fixed";
	set polarLayout.alignTipLabels=false;
	set polarLayout.angularRange=0;
	set polarLayout.rootAngle=0;
	set polarLayout.rootLength=100;
	set polarLayout.showRoot=true;
	set radialLayout.spread=0.0;
	set rectilinearLayout.alignTipLabels=false;
	set rectilinearLayout.curvature=0;
	set rectilinearLayout.rootLength=100;
	set scale.offsetAge=0.0;
	set scale.rootAge=1.0;
	set scale.scaleFactor=1.0;
	set scale.scaleRoot=false;
	set scaleAxis.automaticScale=true;
	set scaleAxis.fontSize=8.0;
	set scaleAxis.isShown=false;
	set scaleAxis.lineWidth=1.0;
	set scaleAxis.majorTicks=1.0;
	set scaleAxis.minorTicks=0.5;
	set scaleAxis.origin=0.0;
	set scaleAxis.reverseAxis=false;
	set scaleAxis.showGrid=true;
	set scaleBar.automaticScale=true;
	set scaleBar.fontSize=10.0;
	set scaleBar.isShown=true;
	set scaleBar.lineWidth=1.0;
	set scaleBar.scaleRange=0.0;
	set tipLabels.colorAttribute="User selection";
	set tipLabels.displayAttribute="Names";
	set tipLabels.fontName="sansserif";
	set tipLabels.fontSize=14;
	set tipLabels.fontStyle=0;
	set tipLabels.isShown=true;
	set tipLabels.significantDigits=4;
	set trees.order=false;
	set trees.orderType="increasing";
	set trees.rooting=true;
	set trees.rootingType="User Selection";
	set trees.transform=false;
	set trees.transformType="cladogram";
end;
```
