## Supplementary material for "Divergent and diversified proteome content across a serially acquired plastid lineage": plastid_coded_nt_concatenation_files: trimmed_psbA_realigned.fasta.tre

```
#NEXUS
begin taxa;
	dimensions ntax=29;
	taxlabels
	Chondrus_crispus_plastid-psbA
	Chrysochromulina_parva_chloroplast-psbA[&!color=#cc0033]
	Cyanidioschyzon_merolae_strain10D_chloroplast-psbA
	Emiliania_huxleyi_strain_CCMP_373_chloroplast-psbA
	Galdieria_sulphuraria_strain074W_plastid-psbA
	Guillardia_theta_chloroplast-psbA
	Heterosigma_akashiwo_chloroplast-psbA
	Karenia_CCMP2229_psbA_consensus_sequence[&!color=#990099]
	Karenia_SP1_psbA_consensus_sequence[&!color=#990099]
	Karenia_SP3_psbA_consensus_sequence[&!color=#990099]
	Karenia_Wilson_psbA_consensus_sequence[&!color=#990099]
	Karenia_Wilson_psbA_variant[&!color=#990099]
	Karenia_brevis-psbA[&!color=#990099]
	Karenia_mikimotoi-psbA[&!color=#990099]
	Karlodinium_psbA_consensus_sequence[&!color=#990099]
	Karlodinium_veneficum-psbA[&!color=#990099]
	Karm_DN193767_c0_g1_i1[&!color=#990099]
	Nannochloropsis-gaditana-chloroplast-psbA
	Ochromonas-CCMP1393-plastid-psbA
	Pavlova_lutheri_chloroplast-psbA
	Phaeocystis_globosa_strain_Pg-G_A_chloroplast-psbA
	Phaeodactylum_tricornutum_chloroplast-psbA
	Porphyra_purpurea_chloroplast-psbA
	Porphyridium_purpureum_chloroplast-psbA
	Rhodomonas_salina_chloroplast-psbA
	Thalassiosira_pseudonana_chloroplast-psbA
	Tisochrysis_lutea_chloroplast-psbA
	Triparma_laevis_chloroplast-psbA
	Vaucheria-litorea-chloroplast-psbA
;
end;

begin trees;
	tree tree_1 = [&R] (Karm_DN193767_c0_g1_i1[&!color=#990099]:0.011059,(((((Karenia_brevis-psbA[&!color=#990099]:0.002938,(Karenia_SP3_psbA_consensus_sequence[&!color=#990099]:3.0E-6,Karenia_Wilson_psbA_variant[&!color=#990099]:0.002104)[&label=62,!color=#990099]:0.001956)[&label=55,!color=#990099]:0.002602,((Karenia_CCMP2229_psbA_consensus_sequence[&!color=#990099]:0.001405,Karenia_SP1_psbA_consensus_sequence[&!color=#990099]:3.0E-6)[&label=98,!color=#990099]:0.006104,Karenia_Wilson_psbA_consensus_sequence[&!color=#990099]:9.85E-4)[&label=61,!color=#990099]:1.57E-4)[&label=100,!color=#990099]:0.229376,Karenia_mikimotoi-psbA[&!color=#990099]:0.232388)[&label=100,!color=#990099]:0.270605,(Karlodinium_psbA_consensus_sequence[&!color=#990099]:0.041379,Karlodinium_veneficum-psbA[&!color=#990099]:0.027133)[&label=100,!color=#990099]:0.32389)[&label=85,!color=#990099]:0.056578,((((((((((Chondrus_crispus_plastid-psbA:0.118444,Porphyra_purpurea_chloroplast-psbA:0.083121)[&label=86]:0.018161,Porphyridium_purpureum_chloroplast-psbA:0.072541)[&label=85]:0.023684,(Guillardia_theta_chloroplast-psbA:0.048453,Rhodomonas_salina_chloroplast-psbA:0.030656)[&label=100]:0.05356)[&label=86]:0.031598,(Cyanidioschyzon_merolae_strain10D_chloroplast-psbA:0.122652,Galdieria_sulphuraria_strain074W_plastid-psbA:0.247486)[&label=84]:0.05721)[&label=55]:0.021287,(Nannochloropsis-gaditana-chloroplast-psbA:0.079351,Ochromonas-CCMP1393-plastid-psbA:0.121552)[&label=93]:0.026178)[&label=58]:0.024052,(Heterosigma_akashiwo_chloroplast-psbA:0.020421,Vaucheria-litorea-chloroplast-psbA:0.090255)[&label=55]:0.015647)[&label=74]:0.020366,((Phaeodactylum_tricornutum_chloroplast-psbA:0.053086,Thalassiosira_pseudonana_chloroplast-psbA:0.02118)[&label=92]:0.013381,Triparma_laevis_chloroplast-psbA:0.055276)[&label=92]:0.012545)[&label=100]:0.123636,Pavlova_lutheri_chloroplast-psbA:0.071404)[&label=95]:0.043517,Phaeocystis_globosa_strain_Pg-G_A_chloroplast-psbA:0.013573)[&label=38]:0.014283,(Emiliania_huxleyi_strain_CCMP_373_chloroplast-psbA:0.007497,Tisochrysis_lutea_chloroplast-psbA:0.024509)[&label=79]:0.007434)[&label=18,!color=#990099]:0.005937)[&label=81,!color=#990099]:0.007728,Chrysochromulina_parva_chloroplast-psbA[&!color=#990099]:0.018096);
end;

begin figtree;
	set appearance.backgroundColorAttribute="Default";
	set appearance.backgroundColour=#ffffff;
	set appearance.branchColorAttribute="User selection";
	set appearance.branchColorGradient=false;
	set appearance.branchLineWidth=1.0;
	set appearance.branchMinLineWidth=0.0;
	set appearance.branchWidthAttribute="Fixed";
	set appearance.foregroundColour=#000000;
	set appearance.hilightingGradient=false;
	set appearance.selectionColour=#2d3680;
	set branchLabels.colorAttribute="User selection";
	set branchLabels.displayAttribute="label";
	set branchLabels.fontName="sansserif";
	set branchLabels.fontSize=12;
	set branchLabels.fontStyle=0;
	set branchLabels.isShown=true;
	set branchLabels.significantDigits=4;
	set layout.expansion=0;
	set layout.layoutType="RECTILINEAR";
	set layout.zoom=0;
	set legend.attribute="label";
	set legend.fontSize=10.0;
	set legend.isShown=false;
	set legend.significantDigits=4;
	set nodeBars.barWidth=4.0;
	set nodeBars.displayAttribute=null;
	set nodeBars.isShown=false;
	set nodeLabels.colorAttribute="User selection";
	set nodeLabels.displayAttribute="Node ages";
	set nodeLabels.fontName="sansserif";
	set nodeLabels.fontSize=8;
	set nodeLabels.fontStyle=0;
	set nodeLabels.isShown=false;
	set nodeLabels.significantDigits=4;
	set nodeShapeExternal.colourAttribute="User selection";
	set nodeShapeExternal.isShown=false;
	set nodeShapeExternal.minSize=10.0;
	set nodeShapeExternal.scaleType=Width;
	set nodeShapeExternal.shapeType=Circle;
	set nodeShapeExternal.size=4.0;
	set nodeShapeExternal.sizeAttribute="Fixed";
	set nodeShapeInternal.colourAttribute="User selection";
	set nodeShapeInternal.isShown=false;
	set nodeShapeInternal.minSize=10.0;
	set nodeShapeInternal.scaleType=Width;
	set nodeShapeInternal.shapeType=Circle;
	set nodeShapeInternal.size=4.0;
	set nodeShapeInternal.sizeAttribute="Fixed";
	set polarLayout.alignTipLabels=false;
	set polarLayout.angularRange=0;
	set polarLayout.rootAngle=0;
	set polarLayout.rootLength=100;
	set polarLayout.showRoot=true;
	set radialLayout.spread=0.0;
	set rectilinearLayout.alignTipLabels=false;
	set rectilinearLayout.curvature=0;
	set rectilinearLayout.rootLength=100;
	set scale.offsetAge=0.0;
	set scale.rootAge=1.0;
	set scale.scaleFactor=1.0;
	set scale.scaleRoot=false;
	set scaleAxis.automaticScale=true;
	set scaleAxis.fontSize=8.0;
	set scaleAxis.isShown=false;
	set scaleAxis.lineWidth=1.0;
	set scaleAxis.majorTicks=1.0;
	set scaleAxis.minorTicks=0.5;
	set scaleAxis.origin=0.0;
	set scaleAxis.reverseAxis=false;
	set scaleAxis.showGrid=true;
	set scaleBar.automaticScale=true;
	set scaleBar.fontSize=10.0;
	set scaleBar.isShown=true;
	set scaleBar.lineWidth=1.0;
	set scaleBar.scaleRange=0.0;
	set tipLabels.colorAttribute="User selection";
	set tipLabels.displayAttribute="Names";
	set tipLabels.fontName="sansserif";
	set tipLabels.fontSize=14;
	set tipLabels.fontStyle=0;
	set tipLabels.isShown=true;
	set tipLabels.significantDigits=4;
	set trees.order=false;
	set trees.orderType="increasing";
	set trees.rooting=true;
	set trees.rootingType="User Selection";
	set trees.transform=false;
	set trees.transformType="cladogram";
end;
```
