## Supplementary material for "Divergent and diversified proteome content across a serially acquired plastid lineage": plastid_coded_nt_concatenation_files: trimmed_psbB_realigned.fasta.tre

```
#NEXUS
begin taxa;
	dimensions ntax=32;
	taxlabels
	Chondrus_crispus_plastid-psbB
	Chrysochromulina_parva_chloroplast-psbB[&!color=#cc0033]
	Cyanidioschyzon_merolae_strain10D_chloroplast-psbB
	Ectocarpus-siliculosus-chloroplast-psbB
	Emiliania_huxleyi_strain_CCMP_373_chloroplast-psbB
	Galdieria_sulphuraria_strain074W_plastid-psbB
	Guillardia_theta_chloroplast-psbB
	Heterosigma_akashiwo_chloroplast-psbB
	Karenia_CCMP2229_psbB_consensus_sequence[&!color=#990099]
	Karenia_SP1_psbB_consensus_sequence[&!color=#990099]
	Karenia_SP3_psbB_consensus_sequence[&!color=#990099]
	Karenia_Wilson_psbB_consensus_sequence[&!color=#990099]
	Karenia_mikimotoi-psbB[&!color=#990099]
	Karlodinium_psbB_consensus_sequence[&!color=#990099]
	Karlodinium_veneficum-psbB[&!color=#990099]
	Kpapi_DN5173_c0_g1_i1[&!color=#990099]
	Kpapi_DN6704_c0_g1_i1[&!color=#990099]
	Kpapi_DN7093_c0_g1_i1[&!color=#990099]
	Nannochloropsis-gaditana-chloroplast-psbB_cp47_
	Ochromonas-CCMP1393-plastid-psbB
	Pavlova_lutheri_chloroplast-psbB
	Phaeocystis_globosa_strain_Pg-G_A_chloroplast-psbB
	Phaeodactylum_tricornutum_chloroplast-psbB
	Porphyra_purpurea_chloroplast-psbB
	Porphyridium_purpureum_chloroplast-psbB
	Rhodomonas_salina_chloroplast-psbB
	Taka_DN271486_c0_g1_i1[&!color=#990099]
	Thalassiosira_pseudonana_chloroplast-psbB
	Tisochrysis_lutea_chloroplast-psbB
	Triparma_laevis_chloroplast-psbB
	Uncultured_prymnesiophyte_C19847_chloroplast_sequence-psbB
	Vaucheria-litorea-chloroplast-psbB
;
end;

begin trees;
	tree tree_1 = [&R] (Kpapi_DN5173_c0_g1_i1:0.381988,((((((Kpapi_DN6704_c0_g1_i1:1.839875,((((((Karlodinium_psbB_consensus_sequence:0.025229,Karlodinium_veneficum-psbB:0.041116)[&label=100]:0.700122,Cyanidioschyzon_merolae_strain10D_chloroplast-psbB:0.164389)[&label=95]:0.042416,Galdieria_sulphuraria_strain074W_plastid-psbB:0.181851)[&label=94]:0.049906,(Chondrus_crispus_plastid-psbB:0.15126,Porphyra_purpurea_chloroplast-psbB:0.146989)[&label=86]:0.040853)[&label=75]:0.029416,Porphyridium_purpureum_chloroplast-psbB:0.178647)[&label=72]:0.029341,(Guillardia_theta_chloroplast-psbB:0.103924,Rhodomonas_salina_chloroplast-psbB:0.164746)[&label=94]:0.044085)[&label=55]:3.0E-6)[&label=51]:0.020235,((((Ectocarpus-siliculosus-chloroplast-psbB:0.157481,(Nannochloropsis-gaditana-chloroplast-psbB_cp47_:0.215339,Ochromonas-CCMP1393-plastid-psbB:0.12507)[&label=91]:0.014094)[&label=85]:0.011208,Heterosigma_akashiwo_chloroplast-psbB:0.127119)[&label=88]:0.014831,Vaucheria-litorea-chloroplast-psbB:0.149812)[&label=85]:0.014799,(Phaeodactylum_tricornutum_chloroplast-psbB:0.096139,(Thalassiosira_pseudonana_chloroplast-psbB:0.06492,Triparma_laevis_chloroplast-psbB:0.084604)[&label=85]:0.015476)[&label=100]:0.032338)[&label=85]:0.029683)[&label=53]:0.012931,Taka_DN271486_c0_g1_i1:0.160101)[&label=47]:0.016117,Pavlova_lutheri_chloroplast-psbB:0.229583)[&label=53]:0.023898,(((Chrysochromulina_parva_chloroplast-psbB:0.124373,Uncultured_prymnesiophyte_C19847_chloroplast_sequence-psbB:0.109011)[&label=90]:0.022244,(Emiliania_huxleyi_strain_CCMP_373_chloroplast-psbB:0.083006,Tisochrysis_lutea_chloroplast-psbB:0.088386)[&label=92]:0.025767)[&label=89]:0.019815,Phaeocystis_globosa_strain_Pg-G_A_chloroplast-psbB:0.084534)[&label=93]:0.026909)[&label=89]:0.241054,Kpapi_DN7093_c0_g1_i1:0.68246)[&label=61]:0.012382,(((Karenia_CCMP2229_psbB_consensus_sequence:1.0E-6,Karenia_SP1_psbB_consensus_sequence:1.0E-6)[&label=96]:1.0E-6,(Karenia_SP3_psbB_consensus_sequence:0.003272,Karenia_Wilson_psbB_consensus_sequence:1.0E-6)[&label=88]:1.0E-6)[&label=99]:0.240253,Karenia_mikimotoi-psbB:0.476528)[&label=98]:0.225285);
end;

begin figtree;
	set appearance.backgroundColorAttribute="Default";
	set appearance.backgroundColour=#ffffff;
	set appearance.branchColorAttribute="User selection";
	set appearance.branchColorGradient=false;
	set appearance.branchLineWidth=1.0;
	set appearance.branchMinLineWidth=0.0;
	set appearance.branchWidthAttribute="Fixed";
	set appearance.foregroundColour=#000000;
	set appearance.hilightingGradient=false;
	set appearance.selectionColour=#2d3680;
	set branchLabels.colorAttribute="User selection";
	set branchLabels.displayAttribute="label";
	set branchLabels.fontName="sansserif";
	set branchLabels.fontSize=12;
	set branchLabels.fontStyle=0;
	set branchLabels.isShown=true;
	set branchLabels.significantDigits=4;
	set layout.expansion=0;
	set layout.layoutType="RECTILINEAR";
	set layout.zoom=0;
	set legend.attribute="label";
	set legend.fontSize=10.0;
	set legend.isShown=false;
	set legend.significantDigits=4;
	set nodeBars.barWidth=4.0;
	set nodeBars.displayAttribute=null;
	set nodeBars.isShown=false;
	set nodeLabels.colorAttribute="User selection";
	set nodeLabels.displayAttribute="Node ages";
	set nodeLabels.fontName="sansserif";
	set nodeLabels.fontSize=8;
	set nodeLabels.fontStyle=0;
	set nodeLabels.isShown=false;
	set nodeLabels.significantDigits=4;
	set nodeShapeExternal.colourAttribute="User selection";
	set nodeShapeExternal.isShown=false;
	set nodeShapeExternal.minSize=10.0;
	set nodeShapeExternal.scaleType=Width;
	set nodeShapeExternal.shapeType=Circle;
	set nodeShapeExternal.size=4.0;
	set nodeShapeExternal.sizeAttribute="Fixed";
	set nodeShapeInternal.colourAttribute="User selection";
	set nodeShapeInternal.isShown=false;
	set nodeShapeInternal.minSize=10.0;
	set nodeShapeInternal.scaleType=Width;
	set nodeShapeInternal.shapeType=Circle;
	set nodeShapeInternal.size=4.0;
	set nodeShapeInternal.sizeAttribute="Fixed";
	set polarLayout.alignTipLabels=false;
	set polarLayout.angularRange=0;
	set polarLayout.rootAngle=0;
	set polarLayout.rootLength=100;
	set polarLayout.showRoot=true;
	set radialLayout.spread=0.0;
	set rectilinearLayout.alignTipLabels=false;
	set rectilinearLayout.curvature=0;
	set rectilinearLayout.rootLength=100;
	set scale.offsetAge=0.0;
	set scale.rootAge=1.0;
	set scale.scaleFactor=1.0;
	set scale.scaleRoot=false;
	set scaleAxis.automaticScale=true;
	set scaleAxis.fontSize=8.0;
	set scaleAxis.isShown=false;
	set scaleAxis.lineWidth=1.0;
	set scaleAxis.majorTicks=1.0;
	set scaleAxis.minorTicks=0.5;
	set scaleAxis.origin=0.0;
	set scaleAxis.reverseAxis=false;
	set scaleAxis.showGrid=true;
	set scaleBar.automaticScale=true;
	set scaleBar.fontSize=10.0;
	set scaleBar.isShown=true;
	set scaleBar.lineWidth=1.0;
	set scaleBar.scaleRange=0.0;
	set tipLabels.colorAttribute="User selection";
	set tipLabels.displayAttribute="Names";
	set tipLabels.fontName="sansserif";
	set tipLabels.fontSize=14;
	set tipLabels.fontStyle=0;
	set tipLabels.isShown=true;
	set tipLabels.significantDigits=4;
	set trees.order=false;
	set trees.orderType="increasing";
	set trees.rooting=true;
	set trees.rootingType="User Selection";
	set trees.transform=false;
	set trees.transformType="cladogram";
end;
```
