## Supplementary material for "Divergent and diversified proteome content across a serially acquired plastid lineage": plastid_coded_nt_concatenation_files: trimmed_psbD_realigned.fasta.tre

```
#NEXUS
begin taxa;
	dimensions ntax=33;
	taxlabels
	Chondrus_crispus_plastid-psbD
	Chrysochromulina_parva_chloroplast-psbD[&!color=#cc0033]
	Cyanidioschyzon_merolae_strain10D_chloroplast-psbD
	Ectocarpus-siliculosus-chloroplast-psbD
	Emiliania_huxleyi_strain_CCMP_373_chloroplast-psbD
	Galdieria_sulphuraria_strain074W_plastid-psbD
	Guillardia_theta_chloroplast-psbD
	Heterosigma_akashiwo_chloroplast-psbD
	Karenia_CCMP2229_psbD_consensus_sequence[&!color=#990099]
	Karenia_SP1_psbD_consensus_sequence[&!color=#990099]
	Karenia_SP3_psbD_consensus_sequence[&!color=#990099]
	Karenia_Wilson_psbD_consensus_sequence[&!color=#990099]
	Karenia_brevis-psbD[&!color=#990099]
	Karlodinium_psbD_consensus_sequence[&!color=#990099]
	Karlodinium_veneficum-psbD[&!color=#990099]
	Kpapi_DN2089_c0_g1_i1[&!color=#990099]
	Kpapi_DN7059_c0_g1_i1[&!color=#990099]
	Nannochloropsis-gaditana-chloroplast-psbD
	Nucleotide_alignment_consensus_sequence
	Ochromonas-CCMP1393-plastid-psbD
	Pavlova_lutheri_chloroplast-psbD
	Phaeocystis_globosa_strain_Pg-G_A_chloroplast-psbD
	Phaeodactylum_tricornutum_chloroplast-psbD
	Porphyra_purpurea_chloroplast-psbD
	Porphyridium_purpureum_chloroplast-psbD
	Rhodomonas_salina_chloroplast-psbD
	Taka_DN51926_c0_g1_i2[&!color=#990099]
	Thalassiosira_pseudonana_chloroplast-psbD
	Tisochrysis_lutea_chloroplast-psbD
	Triparma_laevis_chloroplast-psbD
	Uncultured_prymnesiophyte_C19847_chloroplast_sequence-psbD
	Vaucheria-litorea-chloroplast-psbD
	karenia_mikimotoi-psbD[&!color=#990099]
;
end;

begin trees;
	tree tree_1 = [&R] (Kpapi_DN7059_c0_g1_i1:0.372338,(((((Kpapi_DN2089_c0_g1_i1:0.452665,Ochromonas-CCMP1393-plastid-psbD:0.123862)[&label=81]:0.063168,(((((Chondrus_crispus_plastid-psbD:0.109944,Porphyra_purpurea_chloroplast-psbD:0.139966)[&label=98]:0.034447,Porphyridium_purpureum_chloroplast-psbD:0.146049)[&label=95]:0.051152,(Cyanidioschyzon_merolae_strain10D_chloroplast-psbD:0.155361,Galdieria_sulphuraria_strain074W_plastid-psbD:0.209464)[&label=91]:0.052206)[&label=81]:0.031981,(Ectocarpus-siliculosus-chloroplast-psbD:0.127015,Pavlova_lutheri_chloroplast-psbD:0.241563)[&label=40]:0.027375)[&label=23]:0.010422,(((Guillardia_theta_chloroplast-psbD:0.087107,Rhodomonas_salina_chloroplast-psbD:0.15435)[&label=98]:0.095956,(Heterosigma_akashiwo_chloroplast-psbD:0.098429,((Phaeodactylum_tricornutum_chloroplast-psbD:0.079263,Triparma_laevis_chloroplast-psbD:0.078593)[&label=76]:0.016012,Thalassiosira_pseudonana_chloroplast-psbD:0.055189)[&label=68]:0.01122)[&label=72]:0.023013)[&label=29]:0.003908,(Nannochloropsis-gaditana-chloroplast-psbD:0.132177,Vaucheria-litorea-chloroplast-psbD:0.115195)[&label=57]:0.027556)[&label=33]:0.012982)[&label=64]:0.025315)[&label=70]:0.03652,(Karlodinium_psbD_consensus_sequence:0.011812,Karlodinium_veneficum-psbD:0.02332)[&label=100]:0.330887)[&label=83]:0.022677,(((Taka_DN51926_c0_g1_i2:0.302367,Phaeocystis_globosa_strain_Pg-G_A_chloroplast-psbD:0.048336)[&label=47]:0.040341,(Chrysochromulina_parva_chloroplast-psbD:0.094546,(Emiliania_huxleyi_strain_CCMP_373_chloroplast-psbD:0.045577,Tisochrysis_lutea_chloroplast-psbD:0.080606)[&label=90]:0.018622)[&label=18]:0.005643)[&label=23]:0.020143,Uncultured_prymnesiophyte_C19847_chloroplast_sequence-psbD:0.106258)[&label=71]:0.0236)[&label=100]:0.179834,(karenia_mikimotoi-psbD:0.00256,Nucleotide_alignment_consensus_sequence:8.37E-4)[&label=100]:0.210055)[&label=66]:0.037176,((Karenia_brevis-psbD:3.0E-6,(Karenia_SP3_psbD_consensus_sequence:3.0E-6,Karenia_Wilson_psbD_consensus_sequence:3.0E-6)[&label=92]:9.13E-4)[&label=88]:0.003063,(Karenia_CCMP2229_psbD_consensus_sequence:2.0E-6,Karenia_SP1_psbD_consensus_sequence:0.002749)[&label=87]:6.8E-4)[&label=100]:0.193215);
end;

begin figtree;
	set appearance.backgroundColorAttribute="Default";
	set appearance.backgroundColour=#ffffff;
	set appearance.branchColorAttribute="User selection";
	set appearance.branchColorGradient=false;
	set appearance.branchLineWidth=1.0;
	set appearance.branchMinLineWidth=0.0;
	set appearance.branchWidthAttribute="Fixed";
	set appearance.foregroundColour=#000000;
	set appearance.hilightingGradient=false;
	set appearance.selectionColour=#2d3680;
	set branchLabels.colorAttribute="User selection";
	set branchLabels.displayAttribute="label";
	set branchLabels.fontName="sansserif";
	set branchLabels.fontSize=12;
	set branchLabels.fontStyle=0;
	set branchLabels.isShown=true;
	set branchLabels.significantDigits=4;
	set layout.expansion=0;
	set layout.layoutType="RECTILINEAR";
	set layout.zoom=0;
	set legend.attribute="label";
	set legend.fontSize=10.0;
	set legend.isShown=false;
	set legend.significantDigits=4;
	set nodeBars.barWidth=4.0;
	set nodeBars.displayAttribute=null;
	set nodeBars.isShown=false;
	set nodeLabels.colorAttribute="User selection";
	set nodeLabels.displayAttribute="Node ages";
	set nodeLabels.fontName="sansserif";
	set nodeLabels.fontSize=8;
	set nodeLabels.fontStyle=0;
	set nodeLabels.isShown=false;
	set nodeLabels.significantDigits=4;
	set nodeShapeExternal.colourAttribute="User selection";
	set nodeShapeExternal.isShown=false;
	set nodeShapeExternal.minSize=10.0;
	set nodeShapeExternal.scaleType=Width;
	set nodeShapeExternal.shapeType=Circle;
	set nodeShapeExternal.size=4.0;
	set nodeShapeExternal.sizeAttribute="Fixed";
	set nodeShapeInternal.colourAttribute="User selection";
	set nodeShapeInternal.isShown=false;
	set nodeShapeInternal.minSize=10.0;
	set nodeShapeInternal.scaleType=Width;
	set nodeShapeInternal.shapeType=Circle;
	set nodeShapeInternal.size=4.0;
	set nodeShapeInternal.sizeAttribute="Fixed";
	set polarLayout.alignTipLabels=false;
	set polarLayout.angularRange=0;
	set polarLayout.rootAngle=0;
	set polarLayout.rootLength=100;
	set polarLayout.showRoot=true;
	set radialLayout.spread=0.0;
	set rectilinearLayout.alignTipLabels=false;
	set rectilinearLayout.curvature=0;
	set rectilinearLayout.rootLength=100;
	set scale.offsetAge=0.0;
	set scale.rootAge=1.0;
	set scale.scaleFactor=1.0;
	set scale.scaleRoot=false;
	set scaleAxis.automaticScale=true;
	set scaleAxis.fontSize=8.0;
	set scaleAxis.isShown=false;
	set scaleAxis.lineWidth=1.0;
	set scaleAxis.majorTicks=1.0;
	set scaleAxis.minorTicks=0.5;
	set scaleAxis.origin=0.0;
	set scaleAxis.reverseAxis=false;
	set scaleAxis.showGrid=true;
	set scaleBar.automaticScale=true;
	set scaleBar.fontSize=10.0;
	set scaleBar.isShown=true;
	set scaleBar.lineWidth=1.0;
	set scaleBar.scaleRange=0.0;
	set tipLabels.colorAttribute="User selection";
	set tipLabels.displayAttribute="Names";
	set tipLabels.fontName="sansserif";
	set tipLabels.fontSize=14;
	set tipLabels.fontStyle=0;
	set tipLabels.isShown=true;
	set tipLabels.significantDigits=4;
	set trees.order=false;
	set trees.orderType="increasing";
	set trees.rooting=true;
	set trees.rootingType="User Selection";
	set trees.transform=false;
	set trees.transformType="cladogram";
end;
```
