## Supplementary material for "Divergent and diversified proteome content across a serially acquired plastid lineage": plastid_coded_nt_concatenation_files: trimmed_psbE_realigned.fasta.tre

```
#NEXUS
begin taxa;
	dimensions ntax=29;
	taxlabels
	Chondrus_crispus_plastid-psbE
	Chrysochromulina_parva_chloroplast-psbE[&!color=#cc0033]
	Cyanidioschyzon_merolae_strain10D_chloroplast-psbE
	Ectocarpus-siliculosus-chloroplast-psbE
	Emiliania_huxleyi_strain_CCMP_373_chloroplast-psbE
	Galdieria_sulphuraria_strain074W_plastid-psbE
	Guillardia_theta_chloroplast-psbE
	Heterosigma_akashiwo_chloroplast-psbE
	Karenia_CCMP2229_psbE_consensus_sequence[&!color=#990099]
	Karenia_SP1_psbE_consensus_sequence[&!color=#990099]
	Karenia_SP3_psbE_consensus_sequence[&!color=#990099]
	Karenia_Wilson_psbE_consensus_sequence[&!color=#990099]
	Karenia_brevis-psbE[&!color=#990099]
	Karlodinium_psbE_consensus_sequence[&!color=#990099]
	Karlodinium_veneficum-psbE[&!color=#990099]
	Kpapi_DN10042_c0_g1_i1[&!color=#990099]
	Nannochloropsis-gaditana-chloroplast-psbE
	Pavlova_lutheri_chloroplast-psbE
	Phaeocystis_globosa_strain_Pg-G_A_chloroplast-psbE
	Phaeodactylum_tricornutum_chloroplast-psbE
	Porphyra_purpurea_chloroplast-psbE
	Porphyridium_purpureum_chloroplast-psbE
	Rhodomonas_salina_chloroplast-psbE
	Thalassiosira_pseudonana_chloroplast-psbE
	Tisochrysis_lutea_chloroplast-psbE
	Triparma_laevis_chloroplast-psbE
	Uncultured_prymnesiophyte_C19847_chloroplast_sequence-psbE
	Vaucheria-litorea-chloroplast-psbE
	karenia_mikimotoi-psbE[&!color=#990099]
;
end;

begin trees;
	tree tree_1 = [&R] (Kpapi_DN10042_c0_g1_i1:0.206933,(((((Karenia_brevis-psbE:0.004492,Karenia_SP3_psbE_consensus_sequence:1.0E-6)[&label=75]:2.0E-6,Karenia_Wilson_psbE_consensus_sequence:1.0E-6)[&label=60]:2.0E-6,Karenia_SP1_psbE_consensus_sequence:1.0E-6)[&label=66]:0.00913,Karenia_CCMP2229_psbE_consensus_sequence:3.0E-6)[&label=28]:2.0E-6,karenia_mikimotoi-psbE:0.62537)[&label=91]:0.698081,((Karlodinium_psbE_consensus_sequence:0.026457,Karlodinium_veneficum-psbE:0.039998)[&label=98]:0.590543,(((((((Chondrus_crispus_plastid-psbE:0.114959,(Guillardia_theta_chloroplast-psbE:0.067861,Rhodomonas_salina_chloroplast-psbE:0.168192)[&label=97]:0.071232)[&label=77]:0.029288,Pavlova_lutheri_chloroplast-psbE:0.304877)[&label=69]:0.059378,(Cyanidioschyzon_merolae_strain10D_chloroplast-psbE:0.276027,Porphyridium_purpureum_chloroplast-psbE:0.118952)[&label=72]:0.056511)[&label=28]:0.012316,(((Ectocarpus-siliculosus-chloroplast-psbE:0.095175,Galdieria_sulphuraria_strain074W_plastid-psbE:0.234037)[&label=72]:0.080784,Porphyra_purpurea_chloroplast-psbE:0.1283)[&label=25]:0.024198,(((Heterosigma_akashiwo_chloroplast-psbE:0.142946,Nannochloropsis-gaditana-chloroplast-psbE:0.127829)[&label=58]:3.0E-6,Vaucheria-litorea-chloroplast-psbE:0.137979)[&label=58]:0.023349,(Phaeodactylum_tricornutum_chloroplast-psbE:0.101076,(Thalassiosira_pseudonana_chloroplast-psbE:0.087426,Triparma_laevis_chloroplast-psbE:0.070413)[&label=33]:0.014978)[&label=70]:0.044763)[&label=36]:0.049934)[&label=28]:0.039935)[&label=79]:0.124933,(Emiliania_huxleyi_strain_CCMP_373_chloroplast-psbE:0.044861,Tisochrysis_lutea_chloroplast-psbE:0.025343)[&label=72]:0.078931)[&label=30]:0.047551,Phaeocystis_globosa_strain_Pg-G_A_chloroplast-psbE:0.061222)[&label=36]:0.080608,(Chrysochromulina_parva_chloroplast-psbE:0.112576,Uncultured_prymnesiophyte_C19847_chloroplast_sequence-psbE:0.006449)[&label=95]:0.061894)[&label=69]:0.248452)[&label=65]:0.370302);
end;

begin figtree;
	set appearance.backgroundColorAttribute="Default";
	set appearance.backgroundColour=#ffffff;
	set appearance.branchColorAttribute="User selection";
	set appearance.branchColorGradient=false;
	set appearance.branchLineWidth=1.0;
	set appearance.branchMinLineWidth=0.0;
	set appearance.branchWidthAttribute="Fixed";
	set appearance.foregroundColour=#000000;
	set appearance.hilightingGradient=false;
	set appearance.selectionColour=#2d3680;
	set branchLabels.colorAttribute="User selection";
	set branchLabels.displayAttribute="label";
	set branchLabels.fontName="sansserif";
	set branchLabels.fontSize=12;
	set branchLabels.fontStyle=0;
	set branchLabels.isShown=true;
	set branchLabels.significantDigits=4;
	set layout.expansion=0;
	set layout.layoutType="RECTILINEAR";
	set layout.zoom=0;
	set legend.attribute="label";
	set legend.fontSize=10.0;
	set legend.isShown=false;
	set legend.significantDigits=4;
	set nodeBars.barWidth=4.0;
	set nodeBars.displayAttribute=null;
	set nodeBars.isShown=false;
	set nodeLabels.colorAttribute="User selection";
	set nodeLabels.displayAttribute="Node ages";
	set nodeLabels.fontName="sansserif";
	set nodeLabels.fontSize=8;
	set nodeLabels.fontStyle=0;
	set nodeLabels.isShown=false;
	set nodeLabels.significantDigits=4;
	set nodeShapeExternal.colourAttribute="User selection";
	set nodeShapeExternal.isShown=false;
	set nodeShapeExternal.minSize=10.0;
	set nodeShapeExternal.scaleType=Width;
	set nodeShapeExternal.shapeType=Circle;
	set nodeShapeExternal.size=4.0;
	set nodeShapeExternal.sizeAttribute="Fixed";
	set nodeShapeInternal.colourAttribute="User selection";
	set nodeShapeInternal.isShown=false;
	set nodeShapeInternal.minSize=10.0;
	set nodeShapeInternal.scaleType=Width;
	set nodeShapeInternal.shapeType=Circle;
	set nodeShapeInternal.size=4.0;
	set nodeShapeInternal.sizeAttribute="Fixed";
	set polarLayout.alignTipLabels=false;
	set polarLayout.angularRange=0;
	set polarLayout.rootAngle=0;
	set polarLayout.rootLength=100;
	set polarLayout.showRoot=true;
	set radialLayout.spread=0.0;
	set rectilinearLayout.alignTipLabels=false;
	set rectilinearLayout.curvature=0;
	set rectilinearLayout.rootLength=100;
	set scale.offsetAge=0.0;
	set scale.rootAge=1.0;
	set scale.scaleFactor=1.0;
	set scale.scaleRoot=false;
	set scaleAxis.automaticScale=true;
	set scaleAxis.fontSize=8.0;
	set scaleAxis.isShown=false;
	set scaleAxis.lineWidth=1.0;
	set scaleAxis.majorTicks=1.0;
	set scaleAxis.minorTicks=0.5;
	set scaleAxis.origin=0.0;
	set scaleAxis.reverseAxis=false;
	set scaleAxis.showGrid=true;
	set scaleBar.automaticScale=true;
	set scaleBar.fontSize=10.0;
	set scaleBar.isShown=true;
	set scaleBar.lineWidth=1.0;
	set scaleBar.scaleRange=0.0;
	set tipLabels.colorAttribute="User selection";
	set tipLabels.displayAttribute="Names";
	set tipLabels.fontName="sansserif";
	set tipLabels.fontSize=14;
	set tipLabels.fontStyle=0;
	set tipLabels.isShown=true;
	set tipLabels.significantDigits=4;
	set trees.order=false;
	set trees.orderType="increasing";
	set trees.rooting=true;
	set trees.rootingType="User Selection";
	set trees.transform=false;
	set trees.transformType="cladogram";
end;
```
