## Supplementary material for "Divergent and diversified proteome content across a serially acquired plastid lineage": plastid_coded_nt_concatenation_files: trimmed_rbcL_realigned.fasta.tre

```
#NEXUS
begin taxa;
	dimensions ntax=30;
	taxlabels
	Chondrus_crispus_plastid-rbcL
	Chrysochromulina_parva_chloroplast-rbcL[&!color=#cc0033]
	Cyanidioschyzon_merolae_strain10D_chloroplast-rbcL
	Ectocarpus-siliculosus-chloroplast-rbcL
	Emiliania_huxleyi_strain_CCMP_373_chloroplast-rbcL
	Galdieria_sulphuraria_strain074W_plastid-rbcL
	Guillardia_theta_chloroplast-rbcL
	Heterosigma_akashiwo_chloroplast-rbcL
	Karenia_CCMP2229_rbcL_consensus_sequence[&!color=#990099]
	Karenia_SP1_rbcL_consensus_sequence[&!color=#990099]
	Karenia_SP3_rbcL_consensus_sequence[&!color=#990099]
	Karenia_Wilson_rbcL_consensus_sequence[&!color=#990099]
	Karenia_brevis-rbcL[&!color=#990099]
	Karenia_mikimotoi-rbcL[&!color=#990099]
	Karlodinium_rbcL_consensus_sequence[&!color=#990099]
	Karlodinium_veneficum-rbcL[&!color=#990099]
	Nannochloropsis-gaditana-chloroplast-rbcL
	Nannochloropsis-gaditana-chloroplast-rbcl29
	Ochromonas-CCMP1393-plastid-rbcL
	Pavlova_lutheri_chloroplast-rbcL
	Phaeocystis_globosa_strain_Pg-G_A_chloroplast-rbcL
	Phaeodactylum_tricornutum_chloroplast-rbcL
	Porphyra_purpurea_chloroplast-rbcL
	Porphyridium_purpureum_chloroplast-rbcL
	Rhodomonas_salina_chloroplast-rbcL
	Taka_DN200140_c0_g1_i1[&!color=#990099]
	Thalassiosira_pseudonana_chloroplast-rbcL
	Tisochrysis_lutea_chloroplast-rbcL
	Triparma_laevis_chloroplast-rbcL
	Vaucheria-litorea-chloroplast-rbcL
;
end;

begin trees;
	tree tree_1 = [&R] (Taka_DN200140_c0_g1_i1:0.167115,(((((Karenia_brevis-rbcL:1.0E-6,((Karenia_CCMP2229_rbcL_consensus_sequence:3.0E-6,Karlodinium_rbcL_consensus_sequence:2.0E-6)[&label=92]:0.001935,(Karenia_SP1_rbcL_consensus_sequence:0.003892,Karenia_Wilson_rbcL_consensus_sequence:6.42E-4)[&label=85]:6.4E-4)[&label=85]:0.002624)[&label=100]:0.214591,Karenia_mikimotoi-rbcL:0.309788)[&label=100]:0.180169,(Karenia_SP3_rbcL_consensus_sequence:0.049231,Karlodinium_veneficum-rbcL:0.081045)[&label=100]:0.354558)[&label=87]:0.077999,((((Chondrus_crispus_plastid-rbcL:0.139262,((Cyanidioschyzon_merolae_strain10D_chloroplast-rbcL:0.119248,Galdieria_sulphuraria_strain074W_plastid-rbcL:0.245965)[&label=85]:0.057452,Porphyra_purpurea_chloroplast-rbcL:0.142595)[&label=33]:0.022696)[&label=51]:0.028761,(Nannochloropsis-gaditana-chloroplast-rbcl29:4.692814,Porphyridium_purpureum_chloroplast-rbcL:0.099805)[&label=36]:0.021833)[&label=30]:0.02842,(((Ectocarpus-siliculosus-chloroplast-rbcL:0.13699,Vaucheria-litorea-chloroplast-rbcL:0.1312)[&label=95]:0.055578,(Heterosigma_akashiwo_chloroplast-rbcL:0.122763,((Phaeodactylum_tricornutum_chloroplast-rbcL:0.074694,Triparma_laevis_chloroplast-rbcL:0.055805)[&label=78]:0.013826,Thalassiosira_pseudonana_chloroplast-rbcL:0.050807)[&label=100]:0.059246)[&label=63]:0.012144)[&label=61]:0.013486,(Nannochloropsis-gaditana-chloroplast-rbcL:0.160689,Ochromonas-CCMP1393-plastid-rbcL:0.209147)[&label=51]:0.019082)[&label=50]:0.032048)[&label=78]:0.037572,(Guillardia_theta_chloroplast-rbcL:0.077573,Rhodomonas_salina_chloroplast-rbcL:0.075105)[&label=98]:0.05902)[&label=73]:0.018401)[&label=71]:0.025199,Pavlova_lutheri_chloroplast-rbcL:0.116196)[&label=94]:0.047144,((Chrysochromulina_parva_chloroplast-rbcL:0.068905,(Emiliania_huxleyi_strain_CCMP_373_chloroplast-rbcL:0.060856,Tisochrysis_lutea_chloroplast-rbcL:0.046469)[&label=100]:0.032295)[&label=79]:0.011459,Phaeocystis_globosa_strain_Pg-G_A_chloroplast-rbcL:0.074561)[&label=86]:0.010799);
end;

begin figtree;
	set appearance.backgroundColorAttribute="Default";
	set appearance.backgroundColour=#ffffff;
	set appearance.branchColorAttribute="User selection";
	set appearance.branchColorGradient=false;
	set appearance.branchLineWidth=1.0;
	set appearance.branchMinLineWidth=0.0;
	set appearance.branchWidthAttribute="Fixed";
	set appearance.foregroundColour=#000000;
	set appearance.hilightingGradient=false;
	set appearance.selectionColour=#2d3680;
	set branchLabels.colorAttribute="User selection";
	set branchLabels.displayAttribute="label";
	set branchLabels.fontName="sansserif";
	set branchLabels.fontSize=12;
	set branchLabels.fontStyle=0;
	set branchLabels.isShown=true;
	set branchLabels.significantDigits=4;
	set layout.expansion=0;
	set layout.layoutType="RECTILINEAR";
	set layout.zoom=0;
	set legend.attribute="label";
	set legend.fontSize=10.0;
	set legend.isShown=false;
	set legend.significantDigits=4;
	set nodeBars.barWidth=4.0;
	set nodeBars.displayAttribute=null;
	set nodeBars.isShown=false;
	set nodeLabels.colorAttribute="User selection";
	set nodeLabels.displayAttribute="Node ages";
	set nodeLabels.fontName="sansserif";
	set nodeLabels.fontSize=8;
	set nodeLabels.fontStyle=0;
	set nodeLabels.isShown=false;
	set nodeLabels.significantDigits=4;
	set nodeShapeExternal.colourAttribute="User selection";
	set nodeShapeExternal.isShown=false;
	set nodeShapeExternal.minSize=10.0;
	set nodeShapeExternal.scaleType=Width;
	set nodeShapeExternal.shapeType=Circle;
	set nodeShapeExternal.size=4.0;
	set nodeShapeExternal.sizeAttribute="Fixed";
	set nodeShapeInternal.colourAttribute="User selection";
	set nodeShapeInternal.isShown=false;
	set nodeShapeInternal.minSize=10.0;
	set nodeShapeInternal.scaleType=Width;
	set nodeShapeInternal.shapeType=Circle;
	set nodeShapeInternal.size=4.0;
	set nodeShapeInternal.sizeAttribute="Fixed";
	set polarLayout.alignTipLabels=false;
	set polarLayout.angularRange=0;
	set polarLayout.rootAngle=0;
	set polarLayout.rootLength=100;
	set polarLayout.showRoot=true;
	set radialLayout.spread=0.0;
	set rectilinearLayout.alignTipLabels=false;
	set rectilinearLayout.curvature=0;
	set rectilinearLayout.rootLength=100;
	set scale.offsetAge=0.0;
	set scale.rootAge=1.0;
	set scale.scaleFactor=1.0;
	set scale.scaleRoot=false;
	set scaleAxis.automaticScale=true;
	set scaleAxis.fontSize=8.0;
	set scaleAxis.isShown=false;
	set scaleAxis.lineWidth=1.0;
	set scaleAxis.majorTicks=1.0;
	set scaleAxis.minorTicks=0.5;
	set scaleAxis.origin=0.0;
	set scaleAxis.reverseAxis=false;
	set scaleAxis.showGrid=true;
	set scaleBar.automaticScale=true;
	set scaleBar.fontSize=10.0;
	set scaleBar.isShown=true;
	set scaleBar.lineWidth=1.0;
	set scaleBar.scaleRange=0.0;
	set tipLabels.colorAttribute="User selection";
	set tipLabels.displayAttribute="Names";
	set tipLabels.fontName="sansserif";
	set tipLabels.fontSize=14;
	set tipLabels.fontStyle=0;
	set tipLabels.isShown=true;
	set tipLabels.significantDigits=4;
	set trees.order=false;
	set trees.orderType="increasing";
	set trees.rooting=true;
	set trees.rootingType="User Selection";
	set trees.transform=false;
	set trees.transformType="cladogram";
end;
```
