## Supplementary material for "Divergent and diversified proteome content across a serially acquired plastid lineage": plastid_coded_nt_concatenation_files: trimmed_rbcS_realigned.fasta.tre

```
#NEXUS
begin taxa;
	dimensions ntax=29;
	taxlabels
	Chondrus_crispus_plastid-rbcS
	Chrysochromulina_parva_chloroplast-rbcS[&!color=#cc0033]
	Cyanidioschyzon_merolae_strain10D_chloroplast-rbcS
	Ectocarpus-siliculosus-chloroplast-rbcS
	Emiliania_huxleyi_strain_CCMP_373_chloroplast-rbcS
	Galdieria_sulphuraria_strain074W_plastid-rbcS
	Guillardia_theta_chloroplast-rbcS
	Heterosigma_akashiwo_chloroplast-rbcS
	Karenia_CCMP2229_rbcS_consensus_sequence[&!color=#990099]
	Karenia_SP1_rbcS_consensus_sequence[&!color=#990099]
	Karenia_SP3_rbcS_consensus_sequence[&!color=#990099]
	Karenia_Wilson_rbcS_consensus_sequence[&!color=#990099]
	Karenia_brevis-rbcS[&!color=#990099]
	Karenia_mikimotoi-rbcS[&!color=#990099]
	Karlodinium_rbcS_consensus_sequence[&!color=#990099]
	Karlodinium_veneficum-rbcS[&!color=#990099]
	Kpapi_DN2759_c0_g1_i1[&!color=#990099]
	Nannochloropsis-gaditana-chloroplast-rbcS
	Ochromonas-CCMP1393-plastid-rbcS
	Pavlova_lutheri_chloroplast-rbcS
	Phaeocystis_globosa_strain_Pg-G_A_chloroplast-rbcS
	Phaeodactylum_tricornutum_chloroplast-rbcS
	Porphyra_purpurea_chloroplast-rbcS
	Porphyridium_purpureum_chloroplast-rbcS
	Rhodomonas_salina_chloroplast-rbcS
	Thalassiosira_pseudonana_chloroplast-rbcS
	Tisochrysis_lutea_chloroplast-rbcS
	Triparma_laevis_chloroplast-rbcS
	Vaucheria-litorea-chloroplast-rbcS
;
end;

begin trees;
	tree tree_1 = [&R] (Kpapi_DN2759_c0_g1_i1:0.501256,((((Karenia_brevis-rbcS:1.0E-6,Karenia_SP3_rbcS_consensus_sequence:1.0E-6)[&label=98]:0.002489,Karenia_Wilson_rbcS_consensus_sequence:1.0E-6)[&label=81]:2.0E-6,(Karenia_CCMP2229_rbcS_consensus_sequence:0.003121,Karenia_SP1_rbcS_consensus_sequence:1.0E-6)[&label=91]:0.009407)[&label=97]:0.263914,Karenia_mikimotoi-rbcS:0.636153)[&label=96]:0.217154,((Karlodinium_rbcS_consensus_sequence:3.0E-6,Karlodinium_veneficum-rbcS:0.113766)[&label=100]:0.430187,(((((Chondrus_crispus_plastid-rbcS:0.292126,(Porphyra_purpurea_chloroplast-rbcS:0.177196,Porphyridium_purpureum_chloroplast-rbcS:0.213085)[&label=89]:0.058308)[&label=72]:0.066587,(((Cyanidioschyzon_merolae_strain10D_chloroplast-rbcS:0.29541,Galdieria_sulphuraria_strain074W_plastid-rbcS:0.426951)[&label=87]:0.100464,Ochromonas-CCMP1393-plastid-rbcS:0.221666)[&label=43]:0.083867,((((Ectocarpus-siliculosus-chloroplast-rbcS:0.107618,Vaucheria-litorea-chloroplast-rbcS:0.153767)[&label=91]:0.058721,Heterosigma_akashiwo_chloroplast-rbcS:0.248293)[&label=60]:0.045745,((Phaeodactylum_tricornutum_chloroplast-rbcS:0.119192,Thalassiosira_pseudonana_chloroplast-rbcS:0.096899)[&label=98]:0.059239,Triparma_laevis_chloroplast-rbcS:0.122425)[&label=100]:0.129229)[&label=48]:0.03206,Nannochloropsis-gaditana-chloroplast-rbcS:0.253849)[&label=39]:0.027291)[&label=24]:0.043915)[&label=47]:0.045256,(Guillardia_theta_chloroplast-rbcS:0.136826,Rhodomonas_salina_chloroplast-rbcS:0.167095)[&label=97]:0.093232)[&label=75]:0.090434,Pavlova_lutheri_chloroplast-rbcS:0.200003)[&label=59]:0.038284,(((Chrysochromulina_parva_chloroplast-rbcS:0.137293,Phaeocystis_globosa_strain_Pg-G_A_chloroplast-rbcS:0.075194)[&label=69]:0.037284,Tisochrysis_lutea_chloroplast-rbcS:0.114953)[&label=72]:0.016534,Emiliania_huxleyi_strain_CCMP_373_chloroplast-rbcS:0.111775)[&label=89]:0.076727)[&label=90]:0.175628)[&label=100]:0.266809);
end;

begin figtree;
	set appearance.backgroundColorAttribute="Default";
	set appearance.backgroundColour=#ffffff;
	set appearance.branchColorAttribute="User selection";
	set appearance.branchColorGradient=false;
	set appearance.branchLineWidth=1.0;
	set appearance.branchMinLineWidth=0.0;
	set appearance.branchWidthAttribute="Fixed";
	set appearance.foregroundColour=#000000;
	set appearance.hilightingGradient=false;
	set appearance.selectionColour=#2d3680;
	set branchLabels.colorAttribute="User selection";
	set branchLabels.displayAttribute="label";
	set branchLabels.fontName="sansserif";
	set branchLabels.fontSize=12;
	set branchLabels.fontStyle=0;
	set branchLabels.isShown=true;
	set branchLabels.significantDigits=4;
	set layout.expansion=0;
	set layout.layoutType="RECTILINEAR";
	set layout.zoom=0;
	set legend.attribute="label";
	set legend.fontSize=10.0;
	set legend.isShown=false;
	set legend.significantDigits=4;
	set nodeBars.barWidth=4.0;
	set nodeBars.displayAttribute=null;
	set nodeBars.isShown=false;
	set nodeLabels.colorAttribute="User selection";
	set nodeLabels.displayAttribute="Node ages";
	set nodeLabels.fontName="sansserif";
	set nodeLabels.fontSize=8;
	set nodeLabels.fontStyle=0;
	set nodeLabels.isShown=false;
	set nodeLabels.significantDigits=4;
	set nodeShapeExternal.colourAttribute="User selection";
	set nodeShapeExternal.isShown=false;
	set nodeShapeExternal.minSize=10.0;
	set nodeShapeExternal.scaleType=Width;
	set nodeShapeExternal.shapeType=Circle;
	set nodeShapeExternal.size=4.0;
	set nodeShapeExternal.sizeAttribute="Fixed";
	set nodeShapeInternal.colourAttribute="User selection";
	set nodeShapeInternal.isShown=false;
	set nodeShapeInternal.minSize=10.0;
	set nodeShapeInternal.scaleType=Width;
	set nodeShapeInternal.shapeType=Circle;
	set nodeShapeInternal.size=4.0;
	set nodeShapeInternal.sizeAttribute="Fixed";
	set polarLayout.alignTipLabels=false;
	set polarLayout.angularRange=0;
	set polarLayout.rootAngle=0;
	set polarLayout.rootLength=100;
	set polarLayout.showRoot=true;
	set radialLayout.spread=0.0;
	set rectilinearLayout.alignTipLabels=false;
	set rectilinearLayout.curvature=0;
	set rectilinearLayout.rootLength=100;
	set scale.offsetAge=0.0;
	set scale.rootAge=1.0;
	set scale.scaleFactor=1.0;
	set scale.scaleRoot=false;
	set scaleAxis.automaticScale=true;
	set scaleAxis.fontSize=8.0;
	set scaleAxis.isShown=false;
	set scaleAxis.lineWidth=1.0;
	set scaleAxis.majorTicks=1.0;
	set scaleAxis.minorTicks=0.5;
	set scaleAxis.origin=0.0;
	set scaleAxis.reverseAxis=false;
	set scaleAxis.showGrid=true;
	set scaleBar.automaticScale=true;
	set scaleBar.fontSize=10.0;
	set scaleBar.isShown=true;
	set scaleBar.lineWidth=1.0;
	set scaleBar.scaleRange=0.0;
	set tipLabels.colorAttribute="User selection";
	set tipLabels.displayAttribute="Names";
	set tipLabels.fontName="sansserif";
	set tipLabels.fontSize=14;
	set tipLabels.fontStyle=0;
	set tipLabels.isShown=true;
	set tipLabels.significantDigits=4;
	set trees.order=false;
	set trees.orderType="increasing";
	set trees.rooting=true;
	set trees.rootingType="User Selection";
	set trees.transform=false;
	set trees.transformType="cladogram";
end;
```
