## Supplementary material for "Divergent and diversified proteome content across a serially acquired plastid lineage": plastid_coded_nt_concatenation_files: trimmed_rpl2_realigned.fasta.tre

```
#NEXUS
begin taxa;
	dimensions ntax=32;
	taxlabels
	Chondrus_crispus_plastid-rpl2
	Chrysochromulina_parva_chloroplast-rpl2[&!color=#cc0033]
	Cyanidioschyzon_merolae_strain10D_chloroplast-rpl2
	Ectocarpus-siliculosus-chloroplast-rpl2
	Emiliania_huxleyi_strain_CCMP_373_chloroplast-rpl2
	Galdieria_sulphuraria_strain074W_plastid-rpl2
	Guillardia_theta_chloroplast-rpl2
	Heterosigma_akashiwo_chloroplast-rpl2
	Karenia_CCMP2229_rpl2_consensus_sequence[&!color=#990099]
	Karenia_SP1_rpl2_consensus_sequence[&!color=#990099]
	Karenia_SP3_rpl2_consensus_sequence[&!color=#990099]
	Karenia_Wilson_rpl2_consensus_sequence[&!color=#990099]
	Karenia_brevis-rpl2[&!color=#990099]
	Karlodinium_veneficum-rpl2[&!color=#990099]
	Karm_DN190609_c0_g1_i1[&!color=#990099]
	Kpapi_DN145124_c0_g1_i1[&!color=#990099]
	Kpapi_DN24969_c0_g1_i1[&!color=#990099]
	Nannochloropsis-gaditana-chloroplast-rpl2
	Ochromonas-CCMP1393-plastid-rpl2
	Pavlova_lutheri_chloroplast-rpl2
	Phaeocystis_globosa_strain_Pg-G_A_chloroplast-rpl2
	Phaeodactylum_tricornutum_chloroplast-rpl2
	Porphyra_purpurea_chloroplast-rpl2
	Porphyridium_purpureum_chloroplast-rpl2
	Rhodomonas_salina_chloroplast-rpl2
	Taka_DN160423_c0_g1_i1[&!color=#990099]
	Taka_DN39363_c0_g1_i1[&!color=#990099]
	Thalassiosira_pseudonana_chloroplast-rpl2
	Tisochrysis_lutea_chloroplast-rpl2
	Triparma_laevis_chloroplast-rpl2
	Vaucheria-litorea-chloroplast-rpl2
	karenia_mikimotoi-rpl2[&!color=#990099]
;
end;

begin trees;
	tree tree_1 = [&R] (Kpapi_DN145124_c0_g1_i1:0.631175,(((((Kpapi_DN24969_c0_g1_i1:0.160458,(Karm_DN190609_c0_g1_i1:0.163259,Taka_DN39363_c0_g1_i1:0.135246)[&label=74]:0.032056)[&label=100]:0.979322,Taka_DN160423_c0_g1_i1:0.429846)[&label=99]:0.45012,Pavlova_lutheri_chloroplast-rpl2:0.339267)[&label=74]:0.114898,(((((Karlodinium_veneficum-rpl2:0.485506,Cyanidioschyzon_merolae_strain10D_chloroplast-rpl2:0.589906)[&label=35]:0.058975,Galdieria_sulphuraria_strain074W_plastid-rpl2:0.407492)[&label=32]:0.01094,(Chondrus_crispus_plastid-rpl2:0.175766,(Porphyra_purpurea_chloroplast-rpl2:0.13851,Porphyridium_purpureum_chloroplast-rpl2:0.372569)[&label=83]:0.05946)[&label=87]:0.056712)[&label=34]:0.053785,(((Ectocarpus-siliculosus-chloroplast-rpl2:0.203001,Vaucheria-litorea-chloroplast-rpl2:0.243691)[&label=60]:0.039016,((Heterosigma_akashiwo_chloroplast-rpl2:0.207649,Nannochloropsis-gaditana-chloroplast-rpl2:0.312068)[&label=78]:0.061619,Ochromonas-CCMP1393-plastid-rpl2:0.306776)[&label=19]:0.029203)[&label=32]:0.033088,((Phaeodactylum_tricornutum_chloroplast-rpl2:0.147459,Thalassiosira_pseudonana_chloroplast-rpl2:0.121613)[&label=97]:0.034601,Triparma_laevis_chloroplast-rpl2:0.148109)[&label=100]:0.099233)[&label=45]:0.072248)[&label=33]:0.018559,(Guillardia_theta_chloroplast-rpl2:0.187055,Rhodomonas_salina_chloroplast-rpl2:0.242067)[&label=96]:0.097068)[&label=58]:0.06383)[&label=92]:0.097509,(Chrysochromulina_parva_chloroplast-rpl2:0.234118,((Emiliania_huxleyi_strain_CCMP_373_chloroplast-rpl2:0.162943,Tisochrysis_lutea_chloroplast-rpl2:0.144872)[&label=99]:0.068774,Phaeocystis_globosa_strain_Pg-G_A_chloroplast-rpl2:0.262117)[&label=99]:0.071259)[&label=96]:0.040019)[&label=98]:0.156569,((Karenia_brevis-rpl2:0.001153,((Karenia_CCMP2229_rpl2_consensus_sequence:0.003446,Karenia_SP1_rpl2_consensus_sequence:0.005842)[&label=95]:0.003522,(Karenia_SP3_rpl2_consensus_sequence:0.001163,Karenia_Wilson_rpl2_consensus_sequence:1.0E-6)[&label=73]:3.0E-6)[&label=70]:3.0E-6)[&label=100]:0.304516,karenia_mikimotoi-rpl2:0.266536)[&label=100]:0.32988);
end;

begin figtree;
	set appearance.backgroundColorAttribute="Default";
	set appearance.backgroundColour=#ffffff;
	set appearance.branchColorAttribute="User selection";
	set appearance.branchColorGradient=false;
	set appearance.branchLineWidth=1.0;
	set appearance.branchMinLineWidth=0.0;
	set appearance.branchWidthAttribute="Fixed";
	set appearance.foregroundColour=#000000;
	set appearance.hilightingGradient=false;
	set appearance.selectionColour=#2d3680;
	set branchLabels.colorAttribute="User selection";
	set branchLabels.displayAttribute="label";
	set branchLabels.fontName="sansserif";
	set branchLabels.fontSize=12;
	set branchLabels.fontStyle=0;
	set branchLabels.isShown=true;
	set branchLabels.significantDigits=4;
	set layout.expansion=0;
	set layout.layoutType="RECTILINEAR";
	set layout.zoom=0;
	set legend.attribute="label";
	set legend.fontSize=10.0;
	set legend.isShown=false;
	set legend.significantDigits=4;
	set nodeBars.barWidth=4.0;
	set nodeBars.displayAttribute=null;
	set nodeBars.isShown=false;
	set nodeLabels.colorAttribute="User selection";
	set nodeLabels.displayAttribute="Node ages";
	set nodeLabels.fontName="sansserif";
	set nodeLabels.fontSize=8;
	set nodeLabels.fontStyle=0;
	set nodeLabels.isShown=false;
	set nodeLabels.significantDigits=4;
	set nodeShapeExternal.colourAttribute="User selection";
	set nodeShapeExternal.isShown=false;
	set nodeShapeExternal.minSize=10.0;
	set nodeShapeExternal.scaleType=Width;
	set nodeShapeExternal.shapeType=Circle;
	set nodeShapeExternal.size=4.0;
	set nodeShapeExternal.sizeAttribute="Fixed";
	set nodeShapeInternal.colourAttribute="User selection";
	set nodeShapeInternal.isShown=false;
	set nodeShapeInternal.minSize=10.0;
	set nodeShapeInternal.scaleType=Width;
	set nodeShapeInternal.shapeType=Circle;
	set nodeShapeInternal.size=4.0;
	set nodeShapeInternal.sizeAttribute="Fixed";
	set polarLayout.alignTipLabels=false;
	set polarLayout.angularRange=0;
	set polarLayout.rootAngle=0;
	set polarLayout.rootLength=100;
	set polarLayout.showRoot=true;
	set radialLayout.spread=0.0;
	set rectilinearLayout.alignTipLabels=false;
	set rectilinearLayout.curvature=0;
	set rectilinearLayout.rootLength=100;
	set scale.offsetAge=0.0;
	set scale.rootAge=1.0;
	set scale.scaleFactor=1.0;
	set scale.scaleRoot=false;
	set scaleAxis.automaticScale=true;
	set scaleAxis.fontSize=8.0;
	set scaleAxis.isShown=false;
	set scaleAxis.lineWidth=1.0;
	set scaleAxis.majorTicks=1.0;
	set scaleAxis.minorTicks=0.5;
	set scaleAxis.origin=0.0;
	set scaleAxis.reverseAxis=false;
	set scaleAxis.showGrid=true;
	set scaleBar.automaticScale=true;
	set scaleBar.fontSize=10.0;
	set scaleBar.isShown=true;
	set scaleBar.lineWidth=1.0;
	set scaleBar.scaleRange=0.0;
	set tipLabels.colorAttribute="User selection";
	set tipLabels.displayAttribute="Names";
	set tipLabels.fontName="sansserif";
	set tipLabels.fontSize=14;
	set tipLabels.fontStyle=0;
	set tipLabels.isShown=true;
	set tipLabels.significantDigits=4;
	set trees.order=false;
	set trees.orderType="increasing";
	set trees.rooting=true;
	set trees.rootingType="User Selection";
	set trees.transform=false;
	set trees.transformType="cladogram";
end;
```
