## Supplementary material for "Divergent and diversified proteome content across a serially acquired plastid lineage": plastid_coded_nt_concatenation_files: trimmed_rpl3_realigned.fasta.tre

```
#NEXUS
begin taxa;
	dimensions ntax=28;
	taxlabels
	Chondrus_crispus_plastid-rpl3
	Chrysochromulina_parva_chloroplast-rpl3[&!color=#cc0033]
	Cyanidioschyzon_merolae_strain10D_chloroplast-rpl3
	Ectocarpus-siliculosus-chloroplast-rpl3
	Emiliania_huxleyi_strain_CCMP_373_chloroplast-rpl3
	Galdieria_sulphuraria_strain074W_plastid-rpl3
	Guillardia_theta_chloroplast-rpl3
	Heterosigma_akashiwo_chloroplast-rpl3
	Karenia_CCMP2229_rpl3_consensus_sequence[&!color=#990099]
	Karenia_Wilson_rpl3[&!color=#990099]
	Karenia_Wilson_rpl3_assembly_consensus_sequence[&!color=#990099]
	Karenia_brevis-rpl3[&!color=#990099]
	Karlodinium_veneficum-rpl3[&!color=#990099]
	Nannochloropsis-gaditana-chloroplast-rpl3
	Ochromonas-CCMP1393-plastid-rpl3
	Pavlova_lutheri_chloroplast-rpl3
	Phaeocystis_globosa_strain_Pg-G_A_chloroplast-rpl3
	Phaeodactylum_tricornutum_chloroplast-rpl3
	Porphyra_purpurea_chloroplast-rpl3
	Porphyridium_purpureum_chloroplast-rpl3
	Rhodomonas_salina_chloroplast-rpl3
	Taka_DN126461_c0_g1_i1[&!color=#990099]
	Taka_DN207246_c0_g1_i1[&!color=#990099]
	Thalassiosira_pseudonana_chloroplast-rpl3
	Tisochrysis_lutea_chloroplast-rpl3
	Triparma_laevis_chloroplast-rpl3
	Vaucheria-litorea-chloroplast-rpl3
	karenia_mikimotoi-rpl3[&!color=#990099]
;
end;

begin trees;
	tree tree_1 = [&R] (Taka_DN126461_c0_g1_i1:2.267476,(((((((((Taka_DN207246_c0_g1_i1:1.126557,Emiliania_huxleyi_strain_CCMP_373_chloroplast-rpl3:0.095374)[&label=96]:0.105983,Tisochrysis_lutea_chloroplast-rpl3:0.161007)[&label=98]:0.132221,Phaeocystis_globosa_strain_Pg-G_A_chloroplast-rpl3:0.23505)[&label=97]:0.118763,((((((Karenia_brevis-rpl3[&!color=#990099]:1.0E-6,Karenia_Wilson_rpl3_assembly_consensus_sequence[&!color=#990099]:1.0E-6)[&label=64,!color=#990099]:1.0E-6,Karenia_CCMP2229_rpl3_consensus_sequence[&!color=#990099]:1.0E-6)[&label=42,!color=#990099]:1.0E-6,Karenia_Wilson_rpl3[&!color=#990099]:1.0E-6)[&label=100,!color=#990099]:0.553485,karenia_mikimotoi-rpl3[&!color=#990099]:0.410614)[&label=100,!color=#990099]:0.387817,Karlodinium_veneficum-rpl3[&!color=#990099]:0.594651)[&label=54,!color=#990099]:0.068157,Chrysochromulina_parva_chloroplast-rpl3[&!color=#990099]:0.387594)[&label=62,!color=#990099]:0.06887)[&label=85]:0.051273,Cyanidioschyzon_merolae_strain10D_chloroplast-rpl3:0.770022)[&label=82]:0.079548,(Galdieria_sulphuraria_strain074W_plastid-rpl3:0.442381,Heterosigma_akashiwo_chloroplast-rpl3:0.305162)[&label=53]:0.05558)[&label=49]:0.059164,Porphyridium_purpureum_chloroplast-rpl3:0.470459)[&label=39]:0.009951,((Phaeodactylum_tricornutum_chloroplast-rpl3:0.19455,Thalassiosira_pseudonana_chloroplast-rpl3:0.136773)[&label=100]:0.089517,Triparma_laevis_chloroplast-rpl3:0.120143)[&label=100]:0.180113)[&label=51]:0.017272,((Chondrus_crispus_plastid-rpl3:0.445662,((Ectocarpus-siliculosus-chloroplast-rpl3:0.296576,Vaucheria-litorea-chloroplast-rpl3:0.181997)[&label=98]:0.091112,Ochromonas-CCMP1393-plastid-rpl3:0.454969)[&label=54]:0.015671)[&label=28]:0.03213,(Nannochloropsis-gaditana-chloroplast-rpl3:0.509809,(Pavlova_lutheri_chloroplast-rpl3:0.59456,Porphyra_purpurea_chloroplast-rpl3:0.34366)[&label=55]:0.052516)[&label=47]:0.040563)[&label=30]:0.027746)[&label=92]:0.116189,(Guillardia_theta_chloroplast-rpl3:0.327091,Rhodomonas_salina_chloroplast-rpl3:0.41418)[&label=92]:0.056105);
end;

begin figtree;
	set appearance.backgroundColorAttribute="Default";
	set appearance.backgroundColour=#ffffff;
	set appearance.branchColorAttribute="User selection";
	set appearance.branchColorGradient=false;
	set appearance.branchLineWidth=1.0;
	set appearance.branchMinLineWidth=0.0;
	set appearance.branchWidthAttribute="Fixed";
	set appearance.foregroundColour=#000000;
	set appearance.hilightingGradient=false;
	set appearance.selectionColour=#2d3680;
	set branchLabels.colorAttribute="User selection";
	set branchLabels.displayAttribute="label";
	set branchLabels.fontName="sansserif";
	set branchLabels.fontSize=12;
	set branchLabels.fontStyle=0;
	set branchLabels.isShown=true;
	set branchLabels.significantDigits=4;
	set layout.expansion=0;
	set layout.layoutType="RECTILINEAR";
	set layout.zoom=0;
	set legend.attribute="label";
	set legend.fontSize=10.0;
	set legend.isShown=false;
	set legend.significantDigits=4;
	set nodeBars.barWidth=4.0;
	set nodeBars.displayAttribute=null;
	set nodeBars.isShown=false;
	set nodeLabels.colorAttribute="User selection";
	set nodeLabels.displayAttribute="Node ages";
	set nodeLabels.fontName="sansserif";
	set nodeLabels.fontSize=8;
	set nodeLabels.fontStyle=0;
	set nodeLabels.isShown=false;
	set nodeLabels.significantDigits=4;
	set nodeShapeExternal.colourAttribute="User selection";
	set nodeShapeExternal.isShown=false;
	set nodeShapeExternal.minSize=10.0;
	set nodeShapeExternal.scaleType=Width;
	set nodeShapeExternal.shapeType=Circle;
	set nodeShapeExternal.size=4.0;
	set nodeShapeExternal.sizeAttribute="Fixed";
	set nodeShapeInternal.colourAttribute="User selection";
	set nodeShapeInternal.isShown=false;
	set nodeShapeInternal.minSize=10.0;
	set nodeShapeInternal.scaleType=Width;
	set nodeShapeInternal.shapeType=Circle;
	set nodeShapeInternal.size=4.0;
	set nodeShapeInternal.sizeAttribute="Fixed";
	set polarLayout.alignTipLabels=false;
	set polarLayout.angularRange=0;
	set polarLayout.rootAngle=0;
	set polarLayout.rootLength=100;
	set polarLayout.showRoot=true;
	set radialLayout.spread=0.0;
	set rectilinearLayout.alignTipLabels=false;
	set rectilinearLayout.curvature=0;
	set rectilinearLayout.rootLength=100;
	set scale.offsetAge=0.0;
	set scale.rootAge=1.0;
	set scale.scaleFactor=1.0;
	set scale.scaleRoot=false;
	set scaleAxis.automaticScale=true;
	set scaleAxis.fontSize=8.0;
	set scaleAxis.isShown=false;
	set scaleAxis.lineWidth=1.0;
	set scaleAxis.majorTicks=1.0;
	set scaleAxis.minorTicks=0.5;
	set scaleAxis.origin=0.0;
	set scaleAxis.reverseAxis=false;
	set scaleAxis.showGrid=true;
	set scaleBar.automaticScale=true;
	set scaleBar.fontSize=10.0;
	set scaleBar.isShown=true;
	set scaleBar.lineWidth=1.0;
	set scaleBar.scaleRange=0.0;
	set tipLabels.colorAttribute="User selection";
	set tipLabels.displayAttribute="Names";
	set tipLabels.fontName="sansserif";
	set tipLabels.fontSize=14;
	set tipLabels.fontStyle=0;
	set tipLabels.isShown=true;
	set tipLabels.significantDigits=4;
	set trees.order=false;
	set trees.orderType="increasing";
	set trees.rooting=false;
	set trees.rootingType="User Selection";
	set trees.transform=false;
	set trees.transformType="cladogram";
end;
```
