## Supplementary material for "Divergent and diversified proteome content across a serially acquired plastid lineage": plastid_coded_nt_concatenation_files: trimmed_rpl5_realigned.fasta.tre

```
#NEXUS
begin taxa;
	dimensions ntax=27;
	taxlabels
	Chondrus_crispus_plastid-rpl5
	Chrysochromulina_parva_chloroplast-rpl5[&!color=#cc0066]
	Cyanidioschyzon_merolae_strain10D_chloroplast-rpl5
	Ectocarpus-siliculosus-chloroplast-rpl5
	Emiliania_huxleyi_strain_CCMP_373_chloroplast-rpl5
	Galdieria_sulphuraria_strain074W_plastid-rpl5
	Guillardia_theta_chloroplast-rpl5
	Heterosigma_akashiwo_chloroplast-rpl5
	Karenia_CCMP2229_rpl5[&!color=#990099]
	Karenia_SP1_rpl5[&!color=#990099]
	Karenia_SP3_rpl5[&!color=#990099]
	Karenia_Wilson_rpl5[&!color=#990099]
	Karlodinium_veneficum-rpl5[&!color=#990099]
	Nannochloropsis-gaditana-chloroplast-rpl5
	Ochromonas-CCMP1393-plastid-rpl5
	Pavlova_lutheri_chloroplast-rpl5
	Phaeocystis_globosa_strain_Pg-G_A_chloroplast-rpl5
	Phaeodactylum_tricornutum_chloroplast-rpl5
	Porphyra_purpurea_chloroplast-rpl5
	Porphyridium_purpureum_chloroplast-rpl5
	Rhodomonas_salina_chloroplast-rpl5
	Taka_DN155713_c0_g1_i1[&!color=#990099]
	Thalassiosira_pseudonana_chloroplast-rpl5
	Tisochrysis_lutea_chloroplast-rpl5
	Triparma_laevis_chloroplast-rpl5
	Vaucheria-litorea-chloroplast-rpl5
	karenia_mikimotoi-rpl5[&!color=#990099]
;
end;

begin trees;
	tree tree_1 = [&R] (Taka_DN155713_c0_g1_i1:0.573675,((((((((((Karenia_CCMP2229_rpl5:2.0E-6,(Karenia_SP3_rpl5:1.0E-6,Karenia_Wilson_rpl5:1.0E-6)[&label=94]:0.002007)[&label=96]:0.006703,Karenia_SP1_rpl5:3.0E-6)[&label=100]:0.347775,karenia_mikimotoi-rpl5:0.237682)[&label=100]:0.475606,(Emiliania_huxleyi_strain_CCMP_373_chloroplast-rpl5:0.206082,Tisochrysis_lutea_chloroplast-rpl5:0.21515)[&label=99]:0.124961)[&label=81]:0.043877,(Chrysochromulina_parva_chloroplast-rpl5:0.273275,Phaeocystis_globosa_strain_Pg-G_A_chloroplast-rpl5:0.220119)[&label=79]:0.069609)[&label=70]:0.068387,Karlodinium_veneficum-rpl5:0.564074)[&label=54]:0.075781,(Cyanidioschyzon_merolae_strain10D_chloroplast-rpl5:0.600176,Galdieria_sulphuraria_strain074W_plastid-rpl5:0.366609)[&label=45]:0.061)[&label=33]:0.01669,(((Ectocarpus-siliculosus-chloroplast-rpl5:0.245843,Heterosigma_akashiwo_chloroplast-rpl5:0.379472)[&label=35]:0.040144,((Nannochloropsis-gaditana-chloroplast-rpl5:0.341758,Vaucheria-litorea-chloroplast-rpl5:0.286525)[&label=48]:0.057869,Ochromonas-CCMP1393-plastid-rpl5:0.408886)[&label=27]:2.0E-6)[&label=78]:0.063481,((Phaeodactylum_tricornutum_chloroplast-rpl5:0.178008,Thalassiosira_pseudonana_chloroplast-rpl5:0.250825)[&label=100]:0.261051,Triparma_laevis_chloroplast-rpl5:0.206532)[&label=100]:0.171594)[&label=70]:0.142314)[&label=46]:0.020881,((Chondrus_crispus_plastid-rpl5:0.292859,Porphyra_purpurea_chloroplast-rpl5:0.235049)[&label=51]:0.065058,Porphyridium_purpureum_chloroplast-rpl5:0.44515)[&label=44]:0.046236)[&label=95]:0.081408,(Guillardia_theta_chloroplast-rpl5:0.234785,Rhodomonas_salina_chloroplast-rpl5:0.245781)[&label=97]:0.064434)[&label=89]:0.073209,Pavlova_lutheri_chloroplast-rpl5:0.398251);
end;

begin figtree;
	set appearance.backgroundColorAttribute="Default";
	set appearance.backgroundColour=#ffffff;
	set appearance.branchColorAttribute="User selection";
	set appearance.branchColorGradient=false;
	set appearance.branchLineWidth=1.0;
	set appearance.branchMinLineWidth=0.0;
	set appearance.branchWidthAttribute="Fixed";
	set appearance.foregroundColour=#000000;
	set appearance.hilightingGradient=false;
	set appearance.selectionColour=#2d3680;
	set branchLabels.colorAttribute="User selection";
	set branchLabels.displayAttribute="label";
	set branchLabels.fontName="sansserif";
	set branchLabels.fontSize=12;
	set branchLabels.fontStyle=0;
	set branchLabels.isShown=true;
	set branchLabels.significantDigits=4;
	set layout.expansion=0;
	set layout.layoutType="RECTILINEAR";
	set layout.zoom=0;
	set legend.attribute="label";
	set legend.fontSize=10.0;
	set legend.isShown=false;
	set legend.significantDigits=4;
	set nodeBars.barWidth=4.0;
	set nodeBars.displayAttribute=null;
	set nodeBars.isShown=false;
	set nodeLabels.colorAttribute="User selection";
	set nodeLabels.displayAttribute="Node ages";
	set nodeLabels.fontName="sansserif";
	set nodeLabels.fontSize=8;
	set nodeLabels.fontStyle=0;
	set nodeLabels.isShown=false;
	set nodeLabels.significantDigits=4;
	set nodeShapeExternal.colourAttribute="User selection";
	set nodeShapeExternal.isShown=false;
	set nodeShapeExternal.minSize=10.0;
	set nodeShapeExternal.scaleType=Width;
	set nodeShapeExternal.shapeType=Circle;
	set nodeShapeExternal.size=4.0;
	set nodeShapeExternal.sizeAttribute="Fixed";
	set nodeShapeInternal.colourAttribute="User selection";
	set nodeShapeInternal.isShown=false;
	set nodeShapeInternal.minSize=10.0;
	set nodeShapeInternal.scaleType=Width;
	set nodeShapeInternal.shapeType=Circle;
	set nodeShapeInternal.size=4.0;
	set nodeShapeInternal.sizeAttribute="Fixed";
	set polarLayout.alignTipLabels=false;
	set polarLayout.angularRange=0;
	set polarLayout.rootAngle=0;
	set polarLayout.rootLength=100;
	set polarLayout.showRoot=true;
	set radialLayout.spread=0.0;
	set rectilinearLayout.alignTipLabels=false;
	set rectilinearLayout.curvature=0;
	set rectilinearLayout.rootLength=100;
	set scale.offsetAge=0.0;
	set scale.rootAge=1.0;
	set scale.scaleFactor=1.0;
	set scale.scaleRoot=false;
	set scaleAxis.automaticScale=true;
	set scaleAxis.fontSize=8.0;
	set scaleAxis.isShown=false;
	set scaleAxis.lineWidth=1.0;
	set scaleAxis.majorTicks=1.0;
	set scaleAxis.minorTicks=0.5;
	set scaleAxis.origin=0.0;
	set scaleAxis.reverseAxis=false;
	set scaleAxis.showGrid=true;
	set scaleBar.automaticScale=true;
	set scaleBar.fontSize=10.0;
	set scaleBar.isShown=true;
	set scaleBar.lineWidth=1.0;
	set scaleBar.scaleRange=0.0;
	set tipLabels.colorAttribute="User selection";
	set tipLabels.displayAttribute="Names";
	set tipLabels.fontName="sansserif";
	set tipLabels.fontSize=14;
	set tipLabels.fontStyle=0;
	set tipLabels.isShown=true;
	set tipLabels.significantDigits=4;
	set trees.order=false;
	set trees.orderType="increasing";
	set trees.rooting=true;
	set trees.rootingType="User Selection";
	set trees.transform=false;
	set trees.transformType="cladogram";
end;
```
