## Supplementary material for "Divergent and diversified proteome content across a serially acquired plastid lineage": plastid_coded_nt_concatenation_files: trimmed_rpl6_realigned.fasta.tre

```
#NEXUS
begin taxa;
	dimensions ntax=28;
	taxlabels
	Chondrus_crispus_plastid-rpl6
	Chrysochromulina_parva_chloroplast-rpl6[&!color=#cc0066]
	Cyanidioschyzon_merolae_strain10D_chloroplast-rpl6
	Ectocarpus-siliculosus-chloroplast-rpl6
	Emiliania_huxleyi_strain_CCMP_373_chloroplast-rpl6
	Galdieria_sulphuraria_strain074W_plastid-rpl6
	Guillardia_theta_chloroplast-rpl6
	Heterosigma_akashiwo_chloroplast-rpl6
	Karenia_CCMP2229_rpl6[&!color=#990099]
	Karenia_SP1_rpl6[&!color=#990099]
	Karenia_Wilson_rpl6[&!color=#990099]
	Karlodinium_rpl6[&!color=#990099]
	Karlodinium_veneficum-rpl6[&!color=#990099]
	Kpapi_DN96308_c0_g1_i1[&!color=#990099]
	Nannochloropsis-gaditana-chloroplast-rpl6
	Pavlova_lutheri_chloroplast-rpl6
	Phaeocystis_globosa_strain_Pg-G_A_chloroplast-rpl6
	Phaeodactylum_tricornutum_chloroplast-rpl6
	Porphyra_purpurea_chloroplast-rpl6
	Porphyridium_purpureum_chloroplast-rpl6
	Rhodomonas_salina_chloroplast-rpl6
	Taka_DN158950_c0_g1_i1[&!color=#990099]
	Taka_DN237939_c0_g1_i1[&!color=#990099]
	Thalassiosira_pseudonana_chloroplast-rpl6
	Tisochrysis_lutea_chloroplast-rpl6
	Triparma_laevis_chloroplast-rpl6
	Vaucheria-litorea-chloroplast-rpl6
	karenia_mikimotoi-rpl6[&!color=#990099]
;
end;

begin trees;
	tree tree_1 = [&R] (Kpapi_DN96308_c0_g1_i1:0.825643,(((((Taka_DN158950_c0_g1_i1:0.990246,((((Taka_DN237939_c0_g1_i1:1.420773,Triparma_laevis_chloroplast-rpl6:3.0E-6)[&label=88]:0.20941,(Phaeodactylum_tricornutum_chloroplast-rpl6:0.244709,Thalassiosira_pseudonana_chloroplast-rpl6:0.240607)[&label=75]:0.043294)[&label=92]:0.221271,((Ectocarpus-siliculosus-chloroplast-rpl6:0.264581,Vaucheria-litorea-chloroplast-rpl6:0.261938)[&label=96]:0.086778,Heterosigma_akashiwo_chloroplast-rpl6:0.687223)[&label=70]:0.016924)[&label=83]:0.058865,Galdieria_sulphuraria_strain074W_plastid-rpl6:0.425036)[&label=79]:0.045491)[&label=44]:0.038286,(((Chondrus_crispus_plastid-rpl6:0.330732,Porphyra_purpurea_chloroplast-rpl6:0.339722)[&label=48]:0.028148,(Nannochloropsis-gaditana-chloroplast-rpl6:0.433146,Pavlova_lutheri_chloroplast-rpl6:0.562744)[&label=73]:0.129419)[&label=32]:0.039255,((Guillardia_theta_chloroplast-rpl6:0.32064,Rhodomonas_salina_chloroplast-rpl6:0.404192)[&label=64]:0.07987,Porphyridium_purpureum_chloroplast-rpl6:0.328914)[&label=45]:0.065842)[&label=67]:0.025037)[&label=48]:0.06416,Cyanidioschyzon_merolae_strain10D_chloroplast-rpl6:0.716808)[&label=54]:0.148879,(Chrysochromulina_parva_chloroplast-rpl6:0.185237,((Emiliania_huxleyi_strain_CCMP_373_chloroplast-rpl6:0.15347,Tisochrysis_lutea_chloroplast-rpl6:0.146876)[&label=100]:0.084858,Phaeocystis_globosa_strain_Pg-G_A_chloroplast-rpl6:0.205883)[&label=84]:0.061557)[&label=94]:0.070241)[&label=51]:0.049894,(Karlodinium_rpl6:3.0E-6,Karlodinium_veneficum-rpl6:0.091234)[&label=100]:0.328915)[&label=73]:0.278664,((Karenia_CCMP2229_rpl6:2.0E-6,(Karenia_SP1_rpl6:1.0E-6,Karenia_Wilson_rpl6:1.0E-6)[&label=99]:0.010033)[&label=100]:0.574146,karenia_mikimotoi-rpl6:0.30949)[&label=87]:0.152233);
end;

begin figtree;
	set appearance.backgroundColorAttribute="Default";
	set appearance.backgroundColour=#ffffff;
	set appearance.branchColorAttribute="User selection";
	set appearance.branchColorGradient=false;
	set appearance.branchLineWidth=1.0;
	set appearance.branchMinLineWidth=0.0;
	set appearance.branchWidthAttribute="Fixed";
	set appearance.foregroundColour=#000000;
	set appearance.hilightingGradient=false;
	set appearance.selectionColour=#2d3680;
	set branchLabels.colorAttribute="User selection";
	set branchLabels.displayAttribute="label";
	set branchLabels.fontName="sansserif";
	set branchLabels.fontSize=12;
	set branchLabels.fontStyle=0;
	set branchLabels.isShown=true;
	set branchLabels.significantDigits=4;
	set layout.expansion=0;
	set layout.layoutType="RECTILINEAR";
	set layout.zoom=0;
	set legend.attribute="label";
	set legend.fontSize=10.0;
	set legend.isShown=false;
	set legend.significantDigits=4;
	set nodeBars.barWidth=4.0;
	set nodeBars.displayAttribute=null;
	set nodeBars.isShown=false;
	set nodeLabels.colorAttribute="User selection";
	set nodeLabels.displayAttribute="Node ages";
	set nodeLabels.fontName="sansserif";
	set nodeLabels.fontSize=8;
	set nodeLabels.fontStyle=0;
	set nodeLabels.isShown=false;
	set nodeLabels.significantDigits=4;
	set nodeShapeExternal.colourAttribute="User selection";
	set nodeShapeExternal.isShown=false;
	set nodeShapeExternal.minSize=10.0;
	set nodeShapeExternal.scaleType=Width;
	set nodeShapeExternal.shapeType=Circle;
	set nodeShapeExternal.size=4.0;
	set nodeShapeExternal.sizeAttribute="Fixed";
	set nodeShapeInternal.colourAttribute="User selection";
	set nodeShapeInternal.isShown=false;
	set nodeShapeInternal.minSize=10.0;
	set nodeShapeInternal.scaleType=Width;
	set nodeShapeInternal.shapeType=Circle;
	set nodeShapeInternal.size=4.0;
	set nodeShapeInternal.sizeAttribute="Fixed";
	set polarLayout.alignTipLabels=false;
	set polarLayout.angularRange=0;
	set polarLayout.rootAngle=0;
	set polarLayout.rootLength=100;
	set polarLayout.showRoot=true;
	set radialLayout.spread=0.0;
	set rectilinearLayout.alignTipLabels=false;
	set rectilinearLayout.curvature=0;
	set rectilinearLayout.rootLength=100;
	set scale.offsetAge=0.0;
	set scale.rootAge=1.0;
	set scale.scaleFactor=1.0;
	set scale.scaleRoot=false;
	set scaleAxis.automaticScale=true;
	set scaleAxis.fontSize=8.0;
	set scaleAxis.isShown=false;
	set scaleAxis.lineWidth=1.0;
	set scaleAxis.majorTicks=1.0;
	set scaleAxis.minorTicks=0.5;
	set scaleAxis.origin=0.0;
	set scaleAxis.reverseAxis=false;
	set scaleAxis.showGrid=true;
	set scaleBar.automaticScale=true;
	set scaleBar.fontSize=10.0;
	set scaleBar.isShown=true;
	set scaleBar.lineWidth=1.0;
	set scaleBar.scaleRange=0.0;
	set tipLabels.colorAttribute="User selection";
	set tipLabels.displayAttribute="Names";
	set tipLabels.fontName="sansserif";
	set tipLabels.fontSize=14;
	set tipLabels.fontStyle=0;
	set tipLabels.isShown=true;
	set tipLabels.significantDigits=4;
	set trees.order=false;
	set trees.orderType="increasing";
	set trees.rooting=true;
	set trees.rootingType="User Selection";
	set trees.transform=false;
	set trees.transformType="cladogram";
end;
```
