## Supplementary material for "Divergent and diversified proteome content across a serially acquired plastid lineage": plastid_coded_nt_concatenation_files: trimmed_rpl14_realigned.fasta.tre

```
#NEXUS
begin taxa;
	dimensions ntax=26;
	taxlabels
	Chondrus_crispus_plastid-rpl14
	Chrysochromulina_parva_chloroplast-rpl14[&!color=#cc0033]
	Cyanidioschyzon_merolae_strain10D_chloroplast-rpl14
	Ectocarpus-siliculosus-chloroplast-rpl14
	Emiliania_huxleyi_strain_CCMP_373_chloroplast-rpl14
	Galdieria_sulphuraria_strain074W_plastid-rpl14
	Guillardia_theta_chloroplast-rpl14
	Heterosigma_akashiwo_chloroplast-rpl14
	Karenia_CCMP2229_rpl14[&!color=#990099]
	Karenia_SP1_rpl14[&!color=#990099]
	Karenia_SP3_rpl14[&!color=#990099]
	Karenia_Wilson_rpl14[&!color=#990099]
	Kpapi_DN76119_c0_g1_i1[&!color=#990099]
	Nannochloropsis-gaditana-chloroplast-rpl14
	Ochromonas-CCMP1393-plastid-rpl14
	Pavlova_lutheri_chloroplast-rpl14
	Phaeocystis_globosa_strain_Pg-G_A_chloroplast-rpl14
	Phaeodactylum_tricornutum_chloroplast-rpl14
	Porphyra_purpurea_chloroplast-rpl14
	Porphyridium_purpureum_chloroplast-rpl14
	Rhodomonas_salina_chloroplast-rpl14
	Thalassiosira_pseudonana_chloroplast-rpl14
	Tisochrysis_lutea_chloroplast-rpl14
	Triparma_laevis_chloroplast-rpl14
	Vaucheria-litorea-chloroplast-rpl14
	karenia_mikimotoi-rpl14[&!color=#990099]
;
end;

begin trees;
	tree tree_1 = [&R] (Kpapi_DN76119_c0_g1_i1:3.834295,(((((((((Karenia_CCMP2229_rpl14:2.0E-6,Karenia_SP1_rpl14:1.0E-6)[&label=90]:0.005393,Karenia_Wilson_rpl14:3.0E-6)[&label=52]:2.0E-6,Karenia_SP3_rpl14:0.001801)[&label=100]:0.37709,karenia_mikimotoi-rpl14:0.254869)[&label=97]:0.58865,(((Chrysochromulina_parva_chloroplast-rpl14:0.209403,Tisochrysis_lutea_chloroplast-rpl14:0.10244)[&label=34]:0.01788,Phaeocystis_globosa_strain_Pg-G_A_chloroplast-rpl14:0.246609)[&label=49]:0.047633,Emiliania_huxleyi_strain_CCMP_373_chloroplast-rpl14:0.098403)[&label=65]:0.05733)[&label=56]:0.153124,Pavlova_lutheri_chloroplast-rpl14:0.506516)[&label=43]:0.010944,((((Chondrus_crispus_plastid-rpl14:0.249265,Porphyra_purpurea_chloroplast-rpl14:0.20735)[&label=45]:0.023534,Porphyridium_purpureum_chloroplast-rpl14:0.162813)[&label=51]:0.040127,(Cyanidioschyzon_merolae_strain10D_chloroplast-rpl14:0.462052,Galdieria_sulphuraria_strain074W_plastid-rpl14:0.165927)[&label=89]:0.093831)[&label=95]:0.085189,(Guillardia_theta_chloroplast-rpl14:0.130564,Rhodomonas_salina_chloroplast-rpl14:0.195268)[&label=93]:0.055458)[&label=86]:0.037368)[&label=47]:0.053515,((Nannochloropsis-gaditana-chloroplast-rpl14:0.18681,Ochromonas-CCMP1393-plastid-rpl14:0.212584)[&label=98]:0.118054,((Phaeodactylum_tricornutum_chloroplast-rpl14:0.161652,Thalassiosira_pseudonana_chloroplast-rpl14:0.143998)[&label=97]:0.071998,Triparma_laevis_chloroplast-rpl14:0.207804)[&label=87]:0.065513)[&label=87]:0.025641)[&label=45]:0.023056,(Ectocarpus-siliculosus-chloroplast-rpl14:0.243626,Heterosigma_akashiwo_chloroplast-rpl14:0.167122)[&label=80]:0.060801)[&label=46]:0.150285,Vaucheria-litorea-chloroplast-rpl14:0.040846);
end;

begin figtree;
	set appearance.backgroundColorAttribute="Default";
	set appearance.backgroundColour=#ffffff;
	set appearance.branchColorAttribute="User selection";
	set appearance.branchColorGradient=false;
	set appearance.branchLineWidth=1.0;
	set appearance.branchMinLineWidth=0.0;
	set appearance.branchWidthAttribute="Fixed";
	set appearance.foregroundColour=#000000;
	set appearance.hilightingGradient=false;
	set appearance.selectionColour=#2d3680;
	set branchLabels.colorAttribute="User selection";
	set branchLabels.displayAttribute="label";
	set branchLabels.fontName="sansserif";
	set branchLabels.fontSize=12;
	set branchLabels.fontStyle=0;
	set branchLabels.isShown=true;
	set branchLabels.significantDigits=4;
	set layout.expansion=0;
	set layout.layoutType="RECTILINEAR";
	set layout.zoom=0;
	set legend.attribute="label";
	set legend.fontSize=10.0;
	set legend.isShown=false;
	set legend.significantDigits=4;
	set nodeBars.barWidth=4.0;
	set nodeBars.displayAttribute=null;
	set nodeBars.isShown=false;
	set nodeLabels.colorAttribute="User selection";
	set nodeLabels.displayAttribute="Node ages";
	set nodeLabels.fontName="sansserif";
	set nodeLabels.fontSize=8;
	set nodeLabels.fontStyle=0;
	set nodeLabels.isShown=false;
	set nodeLabels.significantDigits=4;
	set nodeShapeExternal.colourAttribute="User selection";
	set nodeShapeExternal.isShown=false;
	set nodeShapeExternal.minSize=10.0;
	set nodeShapeExternal.scaleType=Width;
	set nodeShapeExternal.shapeType=Circle;
	set nodeShapeExternal.size=4.0;
	set nodeShapeExternal.sizeAttribute="Fixed";
	set nodeShapeInternal.colourAttribute="User selection";
	set nodeShapeInternal.isShown=false;
	set nodeShapeInternal.minSize=10.0;
	set nodeShapeInternal.scaleType=Width;
	set nodeShapeInternal.shapeType=Circle;
	set nodeShapeInternal.size=4.0;
	set nodeShapeInternal.sizeAttribute="Fixed";
	set polarLayout.alignTipLabels=false;
	set polarLayout.angularRange=0;
	set polarLayout.rootAngle=0;
	set polarLayout.rootLength=100;
	set polarLayout.showRoot=true;
	set radialLayout.spread=0.0;
	set rectilinearLayout.alignTipLabels=false;
	set rectilinearLayout.curvature=0;
	set rectilinearLayout.rootLength=100;
	set scale.offsetAge=0.0;
	set scale.rootAge=1.0;
	set scale.scaleFactor=1.0;
	set scale.scaleRoot=false;
	set scaleAxis.automaticScale=true;
	set scaleAxis.fontSize=8.0;
	set scaleAxis.isShown=false;
	set scaleAxis.lineWidth=1.0;
	set scaleAxis.majorTicks=1.0;
	set scaleAxis.minorTicks=0.5;
	set scaleAxis.origin=0.0;
	set scaleAxis.reverseAxis=false;
	set scaleAxis.showGrid=true;
	set scaleBar.automaticScale=true;
	set scaleBar.fontSize=10.0;
	set scaleBar.isShown=true;
	set scaleBar.lineWidth=1.0;
	set scaleBar.scaleRange=0.0;
	set tipLabels.colorAttribute="User selection";
	set tipLabels.displayAttribute="Names";
	set tipLabels.fontName="sansserif";
	set tipLabels.fontSize=14;
	set tipLabels.fontStyle=0;
	set tipLabels.isShown=true;
	set tipLabels.significantDigits=4;
	set trees.order=false;
	set trees.orderType="increasing";
	set trees.rooting=true;
	set trees.rootingType="User Selection";
	set trees.transform=false;
	set trees.transformType="cladogram";
end;
```
