## Supplementary material for "Divergent and diversified proteome content across a serially acquired plastid lineage": plastid_coded_nt_concatenation_files: trimmed_rpl16_realigned.fasta.tre

```
#NEXUS
begin taxa;
	dimensions ntax=24;
	taxlabels
	Chondrus_crispus_plastid-rpl16
	Chrysochromulina_parva_chloroplast-rpl16[&!color=#cc0033]
	Cyanidioschyzon_merolae_strain10D_chloroplast-rpl16
	Ectocarpus-siliculosus-chloroplast-rpl16
	Emiliania_huxleyi_strain_CCMP_373_chloroplast-rpl16
	Galdieria_sulphuraria_strain074W_plastid-rpl16
	Guillardia_theta_chloroplast-rpl16
	Heterosigma_akashiwo_chloroplast-rpl16
	Karenia_CCMP2229_rpl16[&!color=#990099]
	Karlodinium_veneficum-rpl16[&!color=#990099]
	Kpapi_DN72121_c0_g1_i1[&!color=#990099]
	Nannochloropsis-gaditana-chloroplast-rpl16
	Ochromonas-CCMP1393-plastid-rpl16
	Pavlova_lutheri_chloroplast-rpl16
	Phaeocystis_globosa_strain_Pg-G_A_chloroplast-rpl16
	Phaeodactylum_tricornutum_chloroplast-rpl16
	Porphyra_purpurea_chloroplast-rpl16
	Porphyridium_purpureum_chloroplast-rpl16
	Rhodomonas_salina_chloroplast-rpl16
	Thalassiosira_pseudonana_chloroplast-rpl16
	Tisochrysis_lutea_chloroplast-rpl16
	Triparma_laevis_chloroplast-rpl16
	Vaucheria-litorea-chloroplast-rpl16
	karenia_mikimotoi-rpl16[&!color=#990099]
;
end;

begin trees;
	tree tree_1 = [&R] (Kpapi_DN72121_c0_g1_i1:1.038969,(((((((((Karenia_CCMP2229_rpl16:0.380897,karenia_mikimotoi-rpl16:0.30122)[&label=100]:0.409596,(Emiliania_huxleyi_strain_CCMP_373_chloroplast-rpl16:0.177104,Tisochrysis_lutea_chloroplast-rpl16:0.130767)[&label=94]:0.057656)[&label=69]:0.017158,Karlodinium_veneficum-rpl16:0.630406)[&label=49]:0.017027,Chrysochromulina_parva_chloroplast-rpl16:0.198775)[&label=43]:0.06008,Phaeocystis_globosa_strain_Pg-G_A_chloroplast-rpl16:0.204722)[&label=98]:0.10359,((((Chondrus_crispus_plastid-rpl16:0.181212,Porphyra_purpurea_chloroplast-rpl16:0.098501)[&label=73]:0.077127,Cyanidioschyzon_merolae_strain10D_chloroplast-rpl16:0.469119)[&label=9]:0.013102,Porphyridium_purpureum_chloroplast-rpl16:0.219635)[&label=62]:0.073533,((((Ectocarpus-siliculosus-chloroplast-rpl16:0.194454,(Heterosigma_akashiwo_chloroplast-rpl16:0.1917,((Phaeodactylum_tricornutum_chloroplast-rpl16:0.174434,Thalassiosira_pseudonana_chloroplast-rpl16:0.112091)[&label=96]:0.06129,Triparma_laevis_chloroplast-rpl16:0.161663)[&label=100]:0.124807)[&label=25]:0.025902)[&label=46]:0.028609,Vaucheria-litorea-chloroplast-rpl16:0.170338)[&label=65]:0.029073,Ochromonas-CCMP1393-plastid-rpl16:0.294965)[&label=43]:0.040243,Nannochloropsis-gaditana-chloroplast-rpl16:0.269215)[&label=75]:0.048036)[&label=36]:0.050531)[&label=35]:0.031858,Pavlova_lutheri_chloroplast-rpl16:0.291842)[&label=68]:0.046815,Galdieria_sulphuraria_strain074W_plastid-rpl16:0.276668)[&label=83]:0.075471,Guillardia_theta_chloroplast-rpl16:0.108193)[&label=82]:0.137024,Rhodomonas_salina_chloroplast-rpl16:0.121764);
end;

begin figtree;
	set appearance.backgroundColorAttribute="Default";
	set appearance.backgroundColour=#ffffff;
	set appearance.branchColorAttribute="User selection";
	set appearance.branchColorGradient=false;
	set appearance.branchLineWidth=1.0;
	set appearance.branchMinLineWidth=0.0;
	set appearance.branchWidthAttribute="Fixed";
	set appearance.foregroundColour=#000000;
	set appearance.hilightingGradient=false;
	set appearance.selectionColour=#2d3680;
	set branchLabels.colorAttribute="User selection";
	set branchLabels.displayAttribute="label";
	set branchLabels.fontName="sansserif";
	set branchLabels.fontSize=12;
	set branchLabels.fontStyle=0;
	set branchLabels.isShown=true;
	set branchLabels.significantDigits=4;
	set layout.expansion=0;
	set layout.layoutType="RECTILINEAR";
	set layout.zoom=0;
	set legend.attribute="label";
	set legend.fontSize=10.0;
	set legend.isShown=false;
	set legend.significantDigits=4;
	set nodeBars.barWidth=4.0;
	set nodeBars.displayAttribute=null;
	set nodeBars.isShown=false;
	set nodeLabels.colorAttribute="User selection";
	set nodeLabels.displayAttribute="Node ages";
	set nodeLabels.fontName="sansserif";
	set nodeLabels.fontSize=8;
	set nodeLabels.fontStyle=0;
	set nodeLabels.isShown=false;
	set nodeLabels.significantDigits=4;
	set nodeShapeExternal.colourAttribute="User selection";
	set nodeShapeExternal.isShown=false;
	set nodeShapeExternal.minSize=10.0;
	set nodeShapeExternal.scaleType=Width;
	set nodeShapeExternal.shapeType=Circle;
	set nodeShapeExternal.size=4.0;
	set nodeShapeExternal.sizeAttribute="Fixed";
	set nodeShapeInternal.colourAttribute="User selection";
	set nodeShapeInternal.isShown=false;
	set nodeShapeInternal.minSize=10.0;
	set nodeShapeInternal.scaleType=Width;
	set nodeShapeInternal.shapeType=Circle;
	set nodeShapeInternal.size=4.0;
	set nodeShapeInternal.sizeAttribute="Fixed";
	set polarLayout.alignTipLabels=false;
	set polarLayout.angularRange=0;
	set polarLayout.rootAngle=0;
	set polarLayout.rootLength=100;
	set polarLayout.showRoot=true;
	set radialLayout.spread=0.0;
	set rectilinearLayout.alignTipLabels=false;
	set rectilinearLayout.curvature=0;
	set rectilinearLayout.rootLength=100;
	set scale.offsetAge=0.0;
	set scale.rootAge=1.0;
	set scale.scaleFactor=1.0;
	set scale.scaleRoot=false;
	set scaleAxis.automaticScale=true;
	set scaleAxis.fontSize=8.0;
	set scaleAxis.isShown=false;
	set scaleAxis.lineWidth=1.0;
	set scaleAxis.majorTicks=1.0;
	set scaleAxis.minorTicks=0.5;
	set scaleAxis.origin=0.0;
	set scaleAxis.reverseAxis=false;
	set scaleAxis.showGrid=true;
	set scaleBar.automaticScale=true;
	set scaleBar.fontSize=10.0;
	set scaleBar.isShown=true;
	set scaleBar.lineWidth=1.0;
	set scaleBar.scaleRange=0.0;
	set tipLabels.colorAttribute="User selection";
	set tipLabels.displayAttribute="Names";
	set tipLabels.fontName="sansserif";
	set tipLabels.fontSize=14;
	set tipLabels.fontStyle=0;
	set tipLabels.isShown=true;
	set tipLabels.significantDigits=4;
	set trees.order=false;
	set trees.orderType="increasing";
	set trees.rooting=false;
	set trees.rootingType="User Selection";
	set trees.transform=false;
	set trees.transformType="cladogram";
end;
```
