## Supplementary material for "Divergent and diversified proteome content across a serially acquired plastid lineage": plastid_coded_nt_concatenation_files: trimmed_rpl20_realigned.fasta.tre

```
#NEXUS
begin taxa;
	dimensions ntax=24;
	taxlabels
	Chondrus_crispus_plastid-rpl20
	Chrysochromulina_parva_chloroplast-rpl20[&!color=#cc0033]
	Cyanidioschyzon_merolae_strain10D_chloroplast-rpl20
	Ectocarpus-siliculosus-chloroplast-rpl20
	Emiliania_huxleyi_strain_CCMP_373_chloroplast-rpl20
	Galdieria_sulphuraria_strain074W_plastid-rpl20
	Guillardia_theta_chloroplast-rpl20
	Heterosigma_akashiwo_chloroplast-rpl20
	Karenia_Wilson_rpl20__reversed_[&!color=#990099]
	Karlodinium_veneficum-rpl20[&!color=#990099]
	Kpapi_DN101396_c0_g1_i1[&!color=#990099]
	Nannochloropsis-gaditana-chloroplast-rpl20
	Ochromonas-CCMP1393-plastid-rpl20
	Pavlova_lutheri_chloroplast-rpl20
	Phaeocystis_globosa_strain_Pg-G_A_chloroplast-rpl20
	Phaeodactylum_tricornutum_chloroplast-rpl20
	Porphyra_purpurea_chloroplast-rpl20
	Porphyridium_purpureum_chloroplast-rpl20
	Rhodomonas_salina_chloroplast-rpl20
	Taka_DN119191_c0_g1_i1[&!color=#990099]
	Thalassiosira_pseudonana_chloroplast-rpl20
	Tisochrysis_lutea_chloroplast-rpl20
	Triparma_laevis_chloroplast-rpl20
	Vaucheria-litorea-chloroplast-rpl20
;
end;

begin trees;
	tree tree_1 = [&R] (Kpapi_DN101396_c0_g1_i1:1.513066,(((((((Taka_DN119191_c0_g1_i1:1.665556,Guillardia_theta_chloroplast-rpl20:0.117897)[&label=91]:0.106086,Cyanidioschyzon_merolae_strain10D_chloroplast-rpl20:0.736125)[&label=80]:0.049984,Nannochloropsis-gaditana-chloroplast-rpl20:0.610353)[&label=39]:0.062108,(((Chondrus_crispus_plastid-rpl20:0.340447,Pavlova_lutheri_chloroplast-rpl20:0.769065)[&label=91]:0.193997,(((Galdieria_sulphuraria_strain074W_plastid-rpl20:0.491087,Porphyridium_purpureum_chloroplast-rpl20:0.192255)[&label=57]:0.045055,Porphyra_purpurea_chloroplast-rpl20:0.482869)[&label=84]:0.087324,Rhodomonas_salina_chloroplast-rpl20:0.328813)[&label=68]:0.061926)[&label=58]:0.102739,(((Ectocarpus-siliculosus-chloroplast-rpl20:0.302711,(Ochromonas-CCMP1393-plastid-rpl20:1.0785,Vaucheria-litorea-chloroplast-rpl20:0.288025)[&label=50]:0.016837)[&label=56]:0.067583,Heterosigma_akashiwo_chloroplast-rpl20:0.256225)[&label=45]:0.078834,((Phaeodactylum_tricornutum_chloroplast-rpl20:0.199937,Thalassiosira_pseudonana_chloroplast-rpl20:0.239206)[&label=85]:0.059649,Triparma_laevis_chloroplast-rpl20:0.254855)[&label=78]:0.110247)[&label=19]:0.015899)[&label=32]:0.041337)[&label=94]:0.165902,Karenia_Wilson_rpl20__reversed_:1.359808)[&label=43]:0.008855,Karlodinium_veneficum-rpl20:0.960081)[&label=86]:0.170437,(Chrysochromulina_parva_chloroplast-rpl20:0.289457,Phaeocystis_globosa_strain_Pg-G_A_chloroplast-rpl20:0.237033)[&label=82]:0.060465)[&label=81]:0.12817,(Emiliania_huxleyi_strain_CCMP_373_chloroplast-rpl20:0.141896,Tisochrysis_lutea_chloroplast-rpl20:0.269921)[&label=95]:0.094489);
end;

begin figtree;
	set appearance.backgroundColorAttribute="Default";
	set appearance.backgroundColour=#ffffff;
	set appearance.branchColorAttribute="User selection";
	set appearance.branchColorGradient=false;
	set appearance.branchLineWidth=1.0;
	set appearance.branchMinLineWidth=0.0;
	set appearance.branchWidthAttribute="Fixed";
	set appearance.foregroundColour=#000000;
	set appearance.hilightingGradient=false;
	set appearance.selectionColour=#2d3680;
	set branchLabels.colorAttribute="User selection";
	set branchLabels.displayAttribute="label";
	set branchLabels.fontName="sansserif";
	set branchLabels.fontSize=12;
	set branchLabels.fontStyle=0;
	set branchLabels.isShown=true;
	set branchLabels.significantDigits=4;
	set layout.expansion=0;
	set layout.layoutType="RECTILINEAR";
	set layout.zoom=0;
	set legend.attribute="label";
	set legend.fontSize=10.0;
	set legend.isShown=false;
	set legend.significantDigits=4;
	set nodeBars.barWidth=4.0;
	set nodeBars.displayAttribute=null;
	set nodeBars.isShown=false;
	set nodeLabels.colorAttribute="User selection";
	set nodeLabels.displayAttribute="Node ages";
	set nodeLabels.fontName="sansserif";
	set nodeLabels.fontSize=8;
	set nodeLabels.fontStyle=0;
	set nodeLabels.isShown=false;
	set nodeLabels.significantDigits=4;
	set nodeShapeExternal.colourAttribute="User selection";
	set nodeShapeExternal.isShown=false;
	set nodeShapeExternal.minSize=10.0;
	set nodeShapeExternal.scaleType=Width;
	set nodeShapeExternal.shapeType=Circle;
	set nodeShapeExternal.size=4.0;
	set nodeShapeExternal.sizeAttribute="Fixed";
	set nodeShapeInternal.colourAttribute="User selection";
	set nodeShapeInternal.isShown=false;
	set nodeShapeInternal.minSize=10.0;
	set nodeShapeInternal.scaleType=Width;
	set nodeShapeInternal.shapeType=Circle;
	set nodeShapeInternal.size=4.0;
	set nodeShapeInternal.sizeAttribute="Fixed";
	set polarLayout.alignTipLabels=false;
	set polarLayout.angularRange=0;
	set polarLayout.rootAngle=0;
	set polarLayout.rootLength=100;
	set polarLayout.showRoot=true;
	set radialLayout.spread=0.0;
	set rectilinearLayout.alignTipLabels=false;
	set rectilinearLayout.curvature=0;
	set rectilinearLayout.rootLength=100;
	set scale.offsetAge=0.0;
	set scale.rootAge=1.0;
	set scale.scaleFactor=1.0;
	set scale.scaleRoot=false;
	set scaleAxis.automaticScale=true;
	set scaleAxis.fontSize=8.0;
	set scaleAxis.isShown=false;
	set scaleAxis.lineWidth=1.0;
	set scaleAxis.majorTicks=1.0;
	set scaleAxis.minorTicks=0.5;
	set scaleAxis.origin=0.0;
	set scaleAxis.reverseAxis=false;
	set scaleAxis.showGrid=true;
	set scaleBar.automaticScale=true;
	set scaleBar.fontSize=10.0;
	set scaleBar.isShown=true;
	set scaleBar.lineWidth=1.0;
	set scaleBar.scaleRange=0.0;
	set tipLabels.colorAttribute="User selection";
	set tipLabels.displayAttribute="Names";
	set tipLabels.fontName="sansserif";
	set tipLabels.fontSize=14;
	set tipLabels.fontStyle=0;
	set tipLabels.isShown=true;
	set tipLabels.significantDigits=4;
	set trees.order=false;
	set trees.orderType="increasing";
	set trees.rooting=true;
	set trees.rootingType="User Selection";
	set trees.transform=false;
	set trees.transformType="cladogram";
end;
```
