## Supplementary material for "Divergent and diversified proteome content across a serially acquired plastid lineage": plastid_coded_nt_concatenation_files: trimmed_rpl21_realigned.fasta.tre

```
#NEXUS
begin taxa;
	dimensions ntax=26;
	taxlabels
	Chondrus_crispus_plastid-rpl21
	Chrysochromulina_parva_chloroplast-rpl21[&!color=#cc0033]
	Cyanidioschyzon_merolae_strain10D_chloroplast-rpl21
	Ectocarpus-siliculosus-chloroplast-rpl21
	Emiliania_huxleyi_strain_CCMP_373_chloroplast-rpl21
	Galdieria_sulphuraria_strain074W_plastid-rpl21
	Guillardia_theta_chloroplast-rpl21
	Heterosigma_akashiwo_chloroplast-rpl21
	Karenia_CCMP2229_rpl21_consensus_sequence[&!color=#990099]
	Karenia_SP1_rpl21_consensus_sequence[&!color=#990099]
	Karenia_SP3_rpl21_consensus_sequence[&!color=#990099]
	Karenia_Wilson_rpl21_consensus_sequence[&!color=#990099]
	Karlodinium_rpl21_2_consensus_sequence[&!color=#990099]
	Karlodinium_rpl21_consensus_sequence[&!color=#990099]
	Kpapi_DN3286_c0_g1_i9[&!color=#990099]
	Nannochloropsis-gaditana-chloroplast-rpl21
	Ochromonas-CCMP1393-plastid-rpl21
	Pavlova_lutheri_chloroplast-rpl21
	Phaeocystis_globosa_strain_Pg-G_A_chloroplast-rpl21
	Phaeodactylum_tricornutum_chloroplast-rpl21
	Porphyra_purpurea_chloroplast-rpl21
	Porphyridium_purpureum_chloroplast-rpl21
	Rhodomonas_salina_chloroplast-rpl21
	Thalassiosira_pseudonana_chloroplast-rpl21
	Triparma_laevis_chloroplast-rpl21
	Vaucheria-litorea-chloroplast-rpl21
;
end;

begin trees;
	tree tree_1 = [&R] (Kpapi_DN3286_c0_g1_i9:0.160314,(Karenia_CCMP2229_rpl21_consensus_sequence:1.0E-6,((Karenia_SP1_rpl21_consensus_sequence:0.005582,Karenia_Wilson_rpl21_consensus_sequence:0.00353)[&label=55]:2.0E-6,Karenia_SP3_rpl21_consensus_sequence:1.0E-6)[&label=84]:0.002978)[&label=100]:0.207353,((Karlodinium_rpl21_2_consensus_sequence:0.051788,Karlodinium_rpl21_consensus_sequence:0.11716)[&label=100]:0.306029,(((((((Chondrus_crispus_plastid-rpl21:0.360677,Porphyridium_purpureum_chloroplast-rpl21:0.310185)[&label=28]:0.042317,(Cyanidioschyzon_merolae_strain10D_chloroplast-rpl21:0.540175,((Galdieria_sulphuraria_strain074W_plastid-rpl21:0.356009,Nannochloropsis-gaditana-chloroplast-rpl21:0.864132)[&label=43]:0.067689,Ochromonas-CCMP1393-plastid-rpl21:0.592042)[&label=35]:0.018708)[&label=36]:0.054357)[&label=29]:0.030763,((Ectocarpus-siliculosus-chloroplast-rpl21:0.366768,Vaucheria-litorea-chloroplast-rpl21:0.213607)[&label=99]:0.175471,Heterosigma_akashiwo_chloroplast-rpl21:0.309542)[&label=89]:0.091813)[&label=57]:0.070616,((Phaeodactylum_tricornutum_chloroplast-rpl21:0.11239,Thalassiosira_pseudonana_chloroplast-rpl21:0.118649)[&label=99]:0.080862,Triparma_laevis_chloroplast-rpl21:0.091975)[&label=97]:0.106082)[&label=82]:0.103378,(Guillardia_theta_chloroplast-rpl21:0.192769,Rhodomonas_salina_chloroplast-rpl21:0.251228)[&label=76]:0.046759)[&label=66]:0.018514,(Pavlova_lutheri_chloroplast-rpl21:0.484305,Porphyra_purpurea_chloroplast-rpl21:0.280398)[&label=75]:0.145928)[&label=97]:0.220905,((Chrysochromulina_parva_chloroplast-rpl21:0.254719,Emiliania_huxleyi_strain_CCMP_373_chloroplast-rpl21:0.386611)[&label=92]:0.086085,Phaeocystis_globosa_strain_Pg-G_A_chloroplast-rpl21:0.36227)[&label=70]:0.085221)[&label=100]:0.336122)[&label=98]:0.212216);
end;

begin figtree;
	set appearance.backgroundColorAttribute="Default";
	set appearance.backgroundColour=#ffffff;
	set appearance.branchColorAttribute="User selection";
	set appearance.branchColorGradient=false;
	set appearance.branchLineWidth=1.0;
	set appearance.branchMinLineWidth=0.0;
	set appearance.branchWidthAttribute="Fixed";
	set appearance.foregroundColour=#000000;
	set appearance.hilightingGradient=false;
	set appearance.selectionColour=#2d3680;
	set branchLabels.colorAttribute="User selection";
	set branchLabels.displayAttribute="label";
	set branchLabels.fontName="sansserif";
	set branchLabels.fontSize=12;
	set branchLabels.fontStyle=0;
	set branchLabels.isShown=true;
	set branchLabels.significantDigits=4;
	set layout.expansion=0;
	set layout.layoutType="RECTILINEAR";
	set layout.zoom=0;
	set legend.attribute="label";
	set legend.fontSize=10.0;
	set legend.isShown=false;
	set legend.significantDigits=4;
	set nodeBars.barWidth=4.0;
	set nodeBars.displayAttribute=null;
	set nodeBars.isShown=false;
	set nodeLabels.colorAttribute="User selection";
	set nodeLabels.displayAttribute="Node ages";
	set nodeLabels.fontName="sansserif";
	set nodeLabels.fontSize=8;
	set nodeLabels.fontStyle=0;
	set nodeLabels.isShown=false;
	set nodeLabels.significantDigits=4;
	set nodeShapeExternal.colourAttribute="User selection";
	set nodeShapeExternal.isShown=false;
	set nodeShapeExternal.minSize=10.0;
	set nodeShapeExternal.scaleType=Width;
	set nodeShapeExternal.shapeType=Circle;
	set nodeShapeExternal.size=4.0;
	set nodeShapeExternal.sizeAttribute="Fixed";
	set nodeShapeInternal.colourAttribute="User selection";
	set nodeShapeInternal.isShown=false;
	set nodeShapeInternal.minSize=10.0;
	set nodeShapeInternal.scaleType=Width;
	set nodeShapeInternal.shapeType=Circle;
	set nodeShapeInternal.size=4.0;
	set nodeShapeInternal.sizeAttribute="Fixed";
	set polarLayout.alignTipLabels=false;
	set polarLayout.angularRange=0;
	set polarLayout.rootAngle=0;
	set polarLayout.rootLength=100;
	set polarLayout.showRoot=true;
	set radialLayout.spread=0.0;
	set rectilinearLayout.alignTipLabels=false;
	set rectilinearLayout.curvature=0;
	set rectilinearLayout.rootLength=100;
	set scale.offsetAge=0.0;
	set scale.rootAge=1.0;
	set scale.scaleFactor=1.0;
	set scale.scaleRoot=false;
	set scaleAxis.automaticScale=true;
	set scaleAxis.fontSize=8.0;
	set scaleAxis.isShown=false;
	set scaleAxis.lineWidth=1.0;
	set scaleAxis.majorTicks=1.0;
	set scaleAxis.minorTicks=0.5;
	set scaleAxis.origin=0.0;
	set scaleAxis.reverseAxis=false;
	set scaleAxis.showGrid=true;
	set scaleBar.automaticScale=true;
	set scaleBar.fontSize=10.0;
	set scaleBar.isShown=true;
	set scaleBar.lineWidth=1.0;
	set scaleBar.scaleRange=0.0;
	set tipLabels.colorAttribute="User selection";
	set tipLabels.displayAttribute="Names";
	set tipLabels.fontName="sansserif";
	set tipLabels.fontSize=14;
	set tipLabels.fontStyle=0;
	set tipLabels.isShown=true;
	set tipLabels.significantDigits=4;
	set trees.order=false;
	set trees.orderType="increasing";
	set trees.rooting=true;
	set trees.rootingType="User Selection";
	set trees.transform=false;
	set trees.transformType="cladogram";
end;
```
