## Supplementary material for "Divergent and diversified proteome content across a serially acquired plastid lineage": plastid_coded_nt_concatenation_files: trimmed_rpl22_realigned.fasta.tre

```
#NEXUS
begin taxa;
	dimensions ntax=24;
	taxlabels
	Chondrus_crispus_plastid-rpl22
	Chrysochromulina_parva_chloroplast-rpl22[&!color=#cc0033]
	Cyanidioschyzon_merolae_strain10D_chloroplast-rpl22
	Ectocarpus-siliculosus-chloroplast-rpl22
	Emiliania_huxleyi_strain_CCMP_373_chloroplast-rpl22
	Galdieria_sulphuraria_strain074W_plastid-rpl22
	Guillardia_theta_chloroplast-rpl22
	Heterosigma_akashiwo_chloroplast-rpl22
	Karenia_SP1_rpl22__consensus_sequence[&!color=#990099]
	Karenia_mikimotoi-rpl22[&!color=#990099]
	Karlodinium_rpl22_consensus_sequence[&!color=#990099]
	Kpapi_DN19324_c0_g1_i1[&!color=#990099]
	Nannochloropsis-gaditana-chloroplast-rpl22
	Ochromonas-CCMP1393-plastid-rpl22
	Pavlova_lutheri_chloroplast-rpl22
	Phaeocystis_globosa_strain_Pg-G_A_chloroplast-rpl22
	Phaeodactylum_tricornutum_chloroplast-rpl22
	Porphyra_purpurea_chloroplast-rpl22
	Porphyridium_purpureum_chloroplast-rpl22
	Rhodomonas_salina_chloroplast-rpl22
	Thalassiosira_pseudonana_chloroplast-rpl22
	Tisochrysis_lutea_chloroplast-rpl22
	Triparma_laevis_chloroplast-rpl22
	Vaucheria-litorea-chloroplast-rpl22
;
end;

begin trees;
	tree tree_1 = [&R] (Kpapi_DN19324_c0_g1_i1:0.735015,(Karenia_mikimotoi-rpl22:0.610549,Karenia_SP1_rpl22__consensus_sequence:0.68673)[&label=97]:0.196105,((((Karlodinium_rpl22_consensus_sequence:0.619189,Nannochloropsis-gaditana-chloroplast-rpl22:0.489046)[&label=81]:0.048417,Cyanidioschyzon_merolae_strain10D_chloroplast-rpl22:0.967891)[&label=80]:0.130083,((((Chondrus_crispus_plastid-rpl22:0.36872,Galdieria_sulphuraria_strain074W_plastid-rpl22:0.483461)[&label=83]:0.04847,Porphyra_purpurea_chloroplast-rpl22:0.267612)[&label=94]:0.124402,Pavlova_lutheri_chloroplast-rpl22:0.680979)[&label=51]:0.078184,(((((Ectocarpus-siliculosus-chloroplast-rpl22:0.289487,Vaucheria-litorea-chloroplast-rpl22:0.188173)[&label=65]:0.051636,Heterosigma_akashiwo_chloroplast-rpl22:0.266015)[&label=44]:0.036499,((Phaeodactylum_tricornutum_chloroplast-rpl22:0.187886,Thalassiosira_pseudonana_chloroplast-rpl22:0.187595)[&label=100]:0.1127,Triparma_laevis_chloroplast-rpl22:0.118355)[&label=85]:0.06133)[&label=34]:0.036651,(Ochromonas-CCMP1393-plastid-rpl22:0.533076,Porphyridium_purpureum_chloroplast-rpl22:0.378039)[&label=26]:0.097283)[&label=17]:0.04768,(Guillardia_theta_chloroplast-rpl22:0.371455,Rhodomonas_salina_chloroplast-rpl22:0.232739)[&label=88]:0.171845)[&label=30]:0.045491)[&label=80]:0.082884)[&label=92]:0.132176,(Chrysochromulina_parva_chloroplast-rpl22:0.223356,((Emiliania_huxleyi_strain_CCMP_373_chloroplast-rpl22:0.216236,Tisochrysis_lutea_chloroplast-rpl22:0.264148)[&label=95]:0.152625,Phaeocystis_globosa_strain_Pg-G_A_chloroplast-rpl22:0.220703)[&label=93]:0.112034)[&label=96]:0.114354)[&label=97]:0.380299);
end;

begin figtree;
	set appearance.backgroundColorAttribute="Default";
	set appearance.backgroundColour=#ffffff;
	set appearance.branchColorAttribute="User selection";
	set appearance.branchColorGradient=false;
	set appearance.branchLineWidth=1.0;
	set appearance.branchMinLineWidth=0.0;
	set appearance.branchWidthAttribute="Fixed";
	set appearance.foregroundColour=#000000;
	set appearance.hilightingGradient=false;
	set appearance.selectionColour=#2d3680;
	set branchLabels.colorAttribute="User selection";
	set branchLabels.displayAttribute="label";
	set branchLabels.fontName="sansserif";
	set branchLabels.fontSize=12;
	set branchLabels.fontStyle=0;
	set branchLabels.isShown=true;
	set branchLabels.significantDigits=4;
	set layout.expansion=0;
	set layout.layoutType="RECTILINEAR";
	set layout.zoom=0;
	set legend.attribute="label";
	set legend.fontSize=10.0;
	set legend.isShown=false;
	set legend.significantDigits=4;
	set nodeBars.barWidth=4.0;
	set nodeBars.displayAttribute=null;
	set nodeBars.isShown=false;
	set nodeLabels.colorAttribute="User selection";
	set nodeLabels.displayAttribute="Node ages";
	set nodeLabels.fontName="sansserif";
	set nodeLabels.fontSize=8;
	set nodeLabels.fontStyle=0;
	set nodeLabels.isShown=false;
	set nodeLabels.significantDigits=4;
	set nodeShapeExternal.colourAttribute="User selection";
	set nodeShapeExternal.isShown=false;
	set nodeShapeExternal.minSize=10.0;
	set nodeShapeExternal.scaleType=Width;
	set nodeShapeExternal.shapeType=Circle;
	set nodeShapeExternal.size=4.0;
	set nodeShapeExternal.sizeAttribute="Fixed";
	set nodeShapeInternal.colourAttribute="User selection";
	set nodeShapeInternal.isShown=false;
	set nodeShapeInternal.minSize=10.0;
	set nodeShapeInternal.scaleType=Width;
	set nodeShapeInternal.shapeType=Circle;
	set nodeShapeInternal.size=4.0;
	set nodeShapeInternal.sizeAttribute="Fixed";
	set polarLayout.alignTipLabels=false;
	set polarLayout.angularRange=0;
	set polarLayout.rootAngle=0;
	set polarLayout.rootLength=100;
	set polarLayout.showRoot=true;
	set radialLayout.spread=0.0;
	set rectilinearLayout.alignTipLabels=false;
	set rectilinearLayout.curvature=0;
	set rectilinearLayout.rootLength=100;
	set scale.offsetAge=0.0;
	set scale.rootAge=1.0;
	set scale.scaleFactor=1.0;
	set scale.scaleRoot=false;
	set scaleAxis.automaticScale=true;
	set scaleAxis.fontSize=8.0;
	set scaleAxis.isShown=false;
	set scaleAxis.lineWidth=1.0;
	set scaleAxis.majorTicks=1.0;
	set scaleAxis.minorTicks=0.5;
	set scaleAxis.origin=0.0;
	set scaleAxis.reverseAxis=false;
	set scaleAxis.showGrid=true;
	set scaleBar.automaticScale=true;
	set scaleBar.fontSize=10.0;
	set scaleBar.isShown=true;
	set scaleBar.lineWidth=1.0;
	set scaleBar.scaleRange=0.0;
	set tipLabels.colorAttribute="User selection";
	set tipLabels.displayAttribute="Names";
	set tipLabels.fontName="sansserif";
	set tipLabels.fontSize=14;
	set tipLabels.fontStyle=0;
	set tipLabels.isShown=true;
	set tipLabels.significantDigits=4;
	set trees.order=false;
	set trees.orderType="increasing";
	set trees.rooting=true;
	set trees.rootingType="User Selection";
	set trees.transform=false;
	set trees.transformType="cladogram";
end;
```
