## Supplementary material for "Divergent and diversified proteome content across a serially acquired plastid lineage": plastid_coded_nt_concatenation_files: trimmed_rpl27_realigned.fasta.tre

```
#NEXUS
begin taxa;
	dimensions ntax=29;
	taxlabels
	Chondrus_crispus_plastid-rpl27
	Chrysochromulina_parva_chloroplast-rpl27[&!color=#cc0033]
	Cyanidioschyzon_merolae_strain10D_chloroplast-rpl27
	Ectocarpus-siliculosus-chloroplast-rpl27
	Emiliania_huxleyi_strain_CCMP_373_chloroplast-rpl27
	Galdieria_sulphuraria_strain074W_plastid-rpl27
	Guillardia_theta_chloroplast-rpl27
	Heterosigma_akashiwo_chloroplast-rpl27
	Karenia_CCMP2229_rpl27_consensus_sequence[&!color=#990099]
	Karenia_SP1_rpl27_consensus_sequence[&!color=#990099]
	Karenia_SP3_rpl27_consensus_sequence[&!color=#990099]
	Karlodinium_rpl27_consensus_sequence[&!color=#990099]
	Karlodinium_rpl27_others[&!color=#990099]
	Karlodinium_veneficum-rpl27[&!color=#990099]
	Kpapi_DN60724_c0_g1_i1[&!color=#990099]
	Nannochloropsis-gaditana-chloroplast-rpl27
	Ochromonas-CCMP1393-plastid-rpl27
	Pavlova_lutheri_chloroplast-rpl27
	Phaeocystis_globosa_strain_Pg-G_A_chloroplast-rpl27
	Phaeodactylum_tricornutum_chloroplast-rpl27
	Porphyra_purpurea_chloroplast-rpl27
	Porphyridium_purpureum_chloroplast-rpl27
	Rhodomonas_salina_chloroplast-rpl27
	Taka_DN140249_c0_g1_i1[&!color=#990099]
	Taka_DN246423_c0_g1_i1[&!color=#990099]
	Thalassiosira_pseudonana_chloroplast-rpl27
	Tisochrysis_lutea_chloroplast-rpl27
	Triparma_laevis_chloroplast-rpl27
	Vaucheria-litorea-chloroplast-rpl27
;
end;

begin trees;
	tree tree_1 = [&R] (Kpapi_DN60724_c0_g1_i1:0.275249,((((((((((Taka_DN246423_c0_g1_i1:0.128016,Taka_DN140249_c0_g1_i1:0.213457)[&label=100]:0.409082,Phaeodactylum_tricornutum_chloroplast-rpl27:0.107263)[&label=74]:0.102201,Triparma_laevis_chloroplast-rpl27:0.231067)[&label=66]:0.042875,Thalassiosira_pseudonana_chloroplast-rpl27:0.0965)[&label=67]:0.090076,(((Chondrus_crispus_plastid-rpl27:0.297828,Porphyra_purpurea_chloroplast-rpl27:0.240642)[&label=13]:2.0E-6,(Cyanidioschyzon_merolae_strain10D_chloroplast-rpl27:0.506226,((Galdieria_sulphuraria_strain074W_plastid-rpl27:0.251811,Pavlova_lutheri_chloroplast-rpl27:0.346785)[&label=79]:0.100778,(Guillardia_theta_chloroplast-rpl27:0.250238,Rhodomonas_salina_chloroplast-rpl27:0.245088)[&label=68]:0.078611)[&label=46]:0.037006)[&label=27]:0.008446)[&label=61]:0.043998,Porphyridium_purpureum_chloroplast-rpl27:0.249583)[&label=39]:0.019844)[&label=30]:0.047375,(((Ectocarpus-siliculosus-chloroplast-rpl27:0.213282,Heterosigma_akashiwo_chloroplast-rpl27:0.331907)[&label=85]:0.076633,Vaucheria-litorea-chloroplast-rpl27:0.121471)[&label=95]:0.074745,Ochromonas-CCMP1393-plastid-rpl27:0.439315)[&label=56]:0.042656)[&label=39]:0.103619,((Karlodinium_rpl27_others:0.045622,Karlodinium_veneficum-rpl27:0.058271)[&label=100]:0.298193,Nannochloropsis-gaditana-chloroplast-rpl27:0.485243)[&label=35]:0.077634)[&label=30]:0.070006,(Chrysochromulina_parva_chloroplast-rpl27:0.261862,Phaeocystis_globosa_strain_Pg-G_A_chloroplast-rpl27:0.301107)[&label=84]:0.108835)[&label=27]:0.064297,Tisochrysis_lutea_chloroplast-rpl27:0.119273)[&label=36]:0.130149,Emiliania_huxleyi_strain_CCMP_373_chloroplast-rpl27:2.0E-6)[&label=100]:0.711224,((Karenia_CCMP2229_rpl27_consensus_sequence:1.0E-6,Karenia_SP1_rpl27_consensus_sequence:3.0E-6)[&label=81]:2.0E-6,(Karenia_SP3_rpl27_consensus_sequence:1.0E-6,Karlodinium_rpl27_consensus_sequence:2.0E-6)[&label=99]:0.044739)[&label=94]:0.308504);
end;

begin figtree;
	set appearance.backgroundColorAttribute="Default";
	set appearance.backgroundColour=#ffffff;
	set appearance.branchColorAttribute="User selection";
	set appearance.branchColorGradient=false;
	set appearance.branchLineWidth=1.0;
	set appearance.branchMinLineWidth=0.0;
	set appearance.branchWidthAttribute="Fixed";
	set appearance.foregroundColour=#000000;
	set appearance.hilightingGradient=false;
	set appearance.selectionColour=#2d3680;
	set branchLabels.colorAttribute="User selection";
	set branchLabels.displayAttribute="label";
	set branchLabels.fontName="sansserif";
	set branchLabels.fontSize=12;
	set branchLabels.fontStyle=0;
	set branchLabels.isShown=true;
	set branchLabels.significantDigits=4;
	set layout.expansion=0;
	set layout.layoutType="RECTILINEAR";
	set layout.zoom=0;
	set legend.attribute="label";
	set legend.fontSize=10.0;
	set legend.isShown=false;
	set legend.significantDigits=4;
	set nodeBars.barWidth=4.0;
	set nodeBars.displayAttribute=null;
	set nodeBars.isShown=false;
	set nodeLabels.colorAttribute="User selection";
	set nodeLabels.displayAttribute="Node ages";
	set nodeLabels.fontName="sansserif";
	set nodeLabels.fontSize=8;
	set nodeLabels.fontStyle=0;
	set nodeLabels.isShown=false;
	set nodeLabels.significantDigits=4;
	set nodeShapeExternal.colourAttribute="User selection";
	set nodeShapeExternal.isShown=false;
	set nodeShapeExternal.minSize=10.0;
	set nodeShapeExternal.scaleType=Width;
	set nodeShapeExternal.shapeType=Circle;
	set nodeShapeExternal.size=4.0;
	set nodeShapeExternal.sizeAttribute="Fixed";
	set nodeShapeInternal.colourAttribute="User selection";
	set nodeShapeInternal.isShown=false;
	set nodeShapeInternal.minSize=10.0;
	set nodeShapeInternal.scaleType=Width;
	set nodeShapeInternal.shapeType=Circle;
	set nodeShapeInternal.size=4.0;
	set nodeShapeInternal.sizeAttribute="Fixed";
	set polarLayout.alignTipLabels=false;
	set polarLayout.angularRange=0;
	set polarLayout.rootAngle=0;
	set polarLayout.rootLength=100;
	set polarLayout.showRoot=true;
	set radialLayout.spread=0.0;
	set rectilinearLayout.alignTipLabels=false;
	set rectilinearLayout.curvature=0;
	set rectilinearLayout.rootLength=100;
	set scale.offsetAge=0.0;
	set scale.rootAge=1.0;
	set scale.scaleFactor=1.0;
	set scale.scaleRoot=false;
	set scaleAxis.automaticScale=true;
	set scaleAxis.fontSize=8.0;
	set scaleAxis.isShown=false;
	set scaleAxis.lineWidth=1.0;
	set scaleAxis.majorTicks=1.0;
	set scaleAxis.minorTicks=0.5;
	set scaleAxis.origin=0.0;
	set scaleAxis.reverseAxis=false;
	set scaleAxis.showGrid=true;
	set scaleBar.automaticScale=true;
	set scaleBar.fontSize=10.0;
	set scaleBar.isShown=true;
	set scaleBar.lineWidth=1.0;
	set scaleBar.scaleRange=0.0;
	set tipLabels.colorAttribute="User selection";
	set tipLabels.displayAttribute="Names";
	set tipLabels.fontName="sansserif";
	set tipLabels.fontSize=14;
	set tipLabels.fontStyle=0;
	set tipLabels.isShown=true;
	set tipLabels.significantDigits=4;
	set trees.order=false;
	set trees.orderType="increasing";
	set trees.rooting=true;
	set trees.rootingType="User Selection";
	set trees.transform=false;
	set trees.transformType="cladogram";
end;
```
