## Supplementary material for "Divergent and diversified proteome content across a serially acquired plastid lineage": plastid_coded_nt_concatenation_files: trimmed_rpoC1_realigned.fasta.tre

```
#NEXUS
begin taxa;
	dimensions ntax=27;
	taxlabels
	Chondrus_crispus_plastid-rpoC1
	Chrysochromulina_parva_chloroplast-rpoC1[&!color=#cc0033]
	Ectocarpus-siliculosus-chloroplast-rpoC1
	Emiliania_huxleyi_strain_CCMP_373_chloroplast-rpoC1
	Galdieria_sulphuraria_strain074W_plastid-rpoC1
	Guillardia_theta_chloroplast-rpoC1
	Heterosigma_akashiwo_chloroplast-rpoC1
	Karenia_SP1_rpoC1__reversed_[&!color=#990099]
	Karenia_Wilson_rpoC1_consensus_sequence[&!color=#990099]
	Karenia_brevis-rpoC1_extraction[&!color=#990099]
	Karlodinium_rpoC1_2__reversed_[&!color=#990099]
	Karlodinium_veneficum-rpoC1[&!color=#990099]
	Kpapi_DN14648_c0_g1_i1[&!color=#990099]
	Ochromonas-CCMP1393-plastid-rpoC1
	Pavlova_lutheri_chloroplast-rpoC1
	Phaeocystis_globosa_strain_Pg-G_A_chloroplast-rpoC1
	Phaeodactylum_tricornutum_chloroplast-rpoC1
	Porphyra_purpurea_chloroplast-rpoC1
	Porphyridium_purpureum_chloroplast-rpoC1
	Rhodomonas_salina_chloroplast-rpoC1
	Taka_DN118571_c0_g1_i3[&!color=#990099]
	Thalassiosira_pseudonana_chloroplast-rpoC1
	Tisochrysis_lutea_chloroplast-rpoC1
	Triparma_laevis_chloroplast-rpoC1
	Uncultured_prymnesiophyte_C19847_chloroplast_sequence-rpoC1
	Vaucheria-litorea-chloroplast-rpoC1
	karenia_mikimotoi-rpoC1[&!color=#990099]
;
end;

begin trees;
	tree tree_1 = [&R] (Kpapi_DN14648_c0_g1_i1:0.318968,Taka_DN118571_c0_g1_i3:0.489192,(Karenia_brevis-rpoC1_extraction:1.598456,(((((karenia_mikimotoi-rpoC1:0.341024,(Karenia_SP1_rpoC1__reversed_:1.0E-6,Karenia_Wilson_rpoC1_consensus_sequence:1.0E-6)[&label=99]:0.219781)[&label=100]:0.87495,(Karlodinium_rpoC1_2__reversed_:0.024676,Karlodinium_veneficum-rpoC1:0.054244)[&label=100]:1.529292)[&label=42]:0.116611,(((Chrysochromulina_parva_chloroplast-rpoC1:0.133082,Uncultured_prymnesiophyte_C19847_chloroplast_sequence-rpoC1:0.279843)[&label=99]:0.096672,Phaeocystis_globosa_strain_Pg-G_A_chloroplast-rpoC1:0.201549)[&label=82]:0.035183,(Emiliania_huxleyi_strain_CCMP_373_chloroplast-rpoC1:0.178809,Tisochrysis_lutea_chloroplast-rpoC1:0.205005)[&label=100]:0.130438)[&label=84]:0.046056)[&label=45]:0.098923,((((Chondrus_crispus_plastid-rpoC1:0.163098,Porphyra_purpurea_chloroplast-rpoC1:0.249761)[&label=96]:0.038701,Porphyridium_purpureum_chloroplast-rpoC1:0.30938)[&label=100]:0.101505,(Galdieria_sulphuraria_strain074W_plastid-rpoC1:0.359595,(Guillardia_theta_chloroplast-rpoC1:0.186487,Rhodomonas_salina_chloroplast-rpoC1:0.231097)[&label=84]:0.061074)[&label=81]:0.03035)[&label=71]:0.021599,Pavlova_lutheri_chloroplast-rpoC1:0.506761)[&label=85]:0.04114)[&label=34]:0.033676,((Ectocarpus-siliculosus-chloroplast-rpoC1:0.517208,(Ochromonas-CCMP1393-plastid-rpoC1:0.765394,Vaucheria-litorea-chloroplast-rpoC1:0.235077)[&label=56]:0.065135)[&label=38]:0.066929,(Heterosigma_akashiwo_chloroplast-rpoC1:0.501172,((Phaeodactylum_tricornutum_chloroplast-rpoC1:0.141029,Thalassiosira_pseudonana_chloroplast-rpoC1:0.168259)[&label=100]:0.136179,Triparma_laevis_chloroplast-rpoC1:0.184042)[&label=100]:0.065042)[&label=29]:0.035506)[&label=30]:0.088358)[&label=100]:3.135291)[&label=88]:0.308263);
end;

begin figtree;
	set appearance.backgroundColorAttribute="Default";
	set appearance.backgroundColour=#ffffff;
	set appearance.branchColorAttribute="User selection";
	set appearance.branchColorGradient=false;
	set appearance.branchLineWidth=1.0;
	set appearance.branchMinLineWidth=0.0;
	set appearance.branchWidthAttribute="Fixed";
	set appearance.foregroundColour=#000000;
	set appearance.hilightingGradient=false;
	set appearance.selectionColour=#2d3680;
	set branchLabels.colorAttribute="User selection";
	set branchLabels.displayAttribute="label";
	set branchLabels.fontName="sansserif";
	set branchLabels.fontSize=12;
	set branchLabels.fontStyle=0;
	set branchLabels.isShown=true;
	set branchLabels.significantDigits=4;
	set layout.expansion=0;
	set layout.layoutType="RECTILINEAR";
	set layout.zoom=0;
	set legend.attribute="label";
	set legend.fontSize=10.0;
	set legend.isShown=false;
	set legend.significantDigits=4;
	set nodeBars.barWidth=4.0;
	set nodeBars.displayAttribute=null;
	set nodeBars.isShown=false;
	set nodeLabels.colorAttribute="User selection";
	set nodeLabels.displayAttribute="Node ages";
	set nodeLabels.fontName="sansserif";
	set nodeLabels.fontSize=8;
	set nodeLabels.fontStyle=0;
	set nodeLabels.isShown=false;
	set nodeLabels.significantDigits=4;
	set nodeShapeExternal.colourAttribute="User selection";
	set nodeShapeExternal.isShown=false;
	set nodeShapeExternal.minSize=10.0;
	set nodeShapeExternal.scaleType=Width;
	set nodeShapeExternal.shapeType=Circle;
	set nodeShapeExternal.size=4.0;
	set nodeShapeExternal.sizeAttribute="Fixed";
	set nodeShapeInternal.colourAttribute="User selection";
	set nodeShapeInternal.isShown=false;
	set nodeShapeInternal.minSize=10.0;
	set nodeShapeInternal.scaleType=Width;
	set nodeShapeInternal.shapeType=Circle;
	set nodeShapeInternal.size=4.0;
	set nodeShapeInternal.sizeAttribute="Fixed";
	set polarLayout.alignTipLabels=false;
	set polarLayout.angularRange=0;
	set polarLayout.rootAngle=0;
	set polarLayout.rootLength=100;
	set polarLayout.showRoot=true;
	set radialLayout.spread=0.0;
	set rectilinearLayout.alignTipLabels=false;
	set rectilinearLayout.curvature=0;
	set rectilinearLayout.rootLength=100;
	set scale.offsetAge=0.0;
	set scale.rootAge=1.0;
	set scale.scaleFactor=1.0;
	set scale.scaleRoot=false;
	set scaleAxis.automaticScale=true;
	set scaleAxis.fontSize=8.0;
	set scaleAxis.isShown=false;
	set scaleAxis.lineWidth=1.0;
	set scaleAxis.majorTicks=1.0;
	set scaleAxis.minorTicks=0.5;
	set scaleAxis.origin=0.0;
	set scaleAxis.reverseAxis=false;
	set scaleAxis.showGrid=true;
	set scaleBar.automaticScale=true;
	set scaleBar.fontSize=10.0;
	set scaleBar.isShown=true;
	set scaleBar.lineWidth=1.0;
	set scaleBar.scaleRange=0.6;
	set tipLabels.colorAttribute="User selection";
	set tipLabels.displayAttribute="Names";
	set tipLabels.fontName="sansserif";
	set tipLabels.fontSize=14;
	set tipLabels.fontStyle=0;
	set tipLabels.isShown=true;
	set tipLabels.significantDigits=4;
	set trees.order=false;
	set trees.orderType="increasing";
	set trees.rooting=true;
	set trees.rootingType="User Selection";
	set trees.transform=false;
	set trees.transformType="cladogram";
end;
```
