## Supplementary material for "Divergent and diversified proteome content across a serially acquired plastid lineage": plastid_coded_nt_concatenation_files: trimmed_rps3_realigned.fasta.tre

```
#NEXUS
begin taxa;
	dimensions ntax=27;
	taxlabels
	Chondrus_crispus_plastid-rps3
	Chrysochromulina_parva_chloroplast-rps3[&!color=#cc0033]
	Cyanidioschyzon_merolae_strain10D_chloroplast-rps3
	Ectocarpus-siliculosus-chloroplast-rps3
	Emiliania_huxleyi_strain_CCMP_373_chloroplast-rps3
	Galdieria_sulphuraria_strain074W_plastid-rps3
	Guillardia_theta_chloroplast-rps3
	Heterosigma_akashiwo_chloroplast-rps3
	Karenia_CCMP2229_rps3_consensus_sequence[&!color=#990099]
	Karenia_SP1_rps3[&!color=#990099]
	Karenia_Wilson_rps3_consensus_sequence[&!color=#990099]
	Karenia_mikimotoi-rps3[&!color=#990099]
	Karlodinium_veneficum-rps3[&!color=#990099]
	Nannochloropsis-gaditana-chloroplast-rps3
	Ochromonas-CCMP1393-plastid-rps3
	Pavlova_lutheri_chloroplast-rps3
	Phaeocystis_globosa_strain_Pg-G_A_chloroplast-rps3
	Phaeodactylum_tricornutum_chloroplast-rps3
	Porphyra_purpurea_chloroplast-rps3
	Porphyridium_purpureum_chloroplast-rps3
	Rhodomonas_salina_chloroplast-rps3
	Taka_DN124579_c0_g1_i1[&!color=#990099]
	Taka_DN266456_c0_g1_i1[&!color=#990099]
	Thalassiosira_pseudonana_chloroplast-rps3
	Tisochrysis_lutea_chloroplast-rps3
	Triparma_laevis_chloroplast-rps3
	Vaucheria-litorea-chloroplast-rps3
;
end;

begin trees;
	tree tree_1 = [&R] (Taka_DN266456_c0_g1_i1:0.711739,(Taka_DN124579_c0_g1_i1:0.928567,((((Karenia_CCMP2229_rps3_consensus_sequence:1.0E-6,(Karenia_SP1_rps3:0.003416,Karenia_Wilson_rps3_consensus_sequence:1.0E-6)[&label=81]:2.0E-6)[&label=98]:0.180699,Karenia_mikimotoi-rps3:0.418933)[&label=100]:0.846937,(Karlodinium_veneficum-rps3:0.624256,((Chrysochromulina_parva_chloroplast-rps3:0.367326,(Emiliania_huxleyi_strain_CCMP_373_chloroplast-rps3:0.134209,Tisochrysis_lutea_chloroplast-rps3:0.110408)[&label=95]:0.073569)[&label=88]:0.032818,Phaeocystis_globosa_strain_Pg-G_A_chloroplast-rps3:0.22133)[&label=96]:0.125699)[&label=95]:0.116304)[&label=56]:0.09493,((((((Chondrus_crispus_plastid-rps3:0.158036,Porphyridium_purpureum_chloroplast-rps3:0.362951)[&label=97]:0.106448,Porphyra_purpurea_chloroplast-rps3:0.227321)[&label=59]:0.036398,(((Ectocarpus-siliculosus-chloroplast-rps3:0.460549,Heterosigma_akashiwo_chloroplast-rps3:0.197166)[&label=88]:0.090462,Vaucheria-litorea-chloroplast-rps3:0.337952)[&label=85]:0.074239,Ochromonas-CCMP1393-plastid-rps3:0.696782)[&label=53]:0.068757)[&label=22]:0.040742,(Galdieria_sulphuraria_strain074W_plastid-rps3:0.396158,((Guillardia_theta_chloroplast-rps3:0.112023,Nannochloropsis-gaditana-chloroplast-rps3:0.74302)[&label=68]:0.119968,Rhodomonas_salina_chloroplast-rps3:0.259998)[&label=68]:0.082467)[&label=23]:0.024153)[&label=19]:0.014721,((Phaeodactylum_tricornutum_chloroplast-rps3:0.19357,Thalassiosira_pseudonana_chloroplast-rps3:0.198847)[&label=73]:0.054712,Triparma_laevis_chloroplast-rps3:0.175921)[&label=97]:0.163807)[&label=30]:0.029761,Cyanidioschyzon_merolae_strain10D_chloroplast-rps3:0.484034)[&label=35]:0.031683)[&label=26]:0.130804)[&label=68]:0.065889,Pavlova_lutheri_chloroplast-rps3:0.45045);
end;

begin figtree;
	set appearance.backgroundColorAttribute="Default";
	set appearance.backgroundColour=#ffffff;
	set appearance.branchColorAttribute="User selection";
	set appearance.branchColorGradient=false;
	set appearance.branchLineWidth=1.0;
	set appearance.branchMinLineWidth=0.0;
	set appearance.branchWidthAttribute="Fixed";
	set appearance.foregroundColour=#000000;
	set appearance.hilightingGradient=false;
	set appearance.selectionColour=#2d3680;
	set branchLabels.colorAttribute="User selection";
	set branchLabels.displayAttribute="label";
	set branchLabels.fontName="sansserif";
	set branchLabels.fontSize=12;
	set branchLabels.fontStyle=0;
	set branchLabels.isShown=true;
	set branchLabels.significantDigits=4;
	set layout.expansion=0;
	set layout.layoutType="RECTILINEAR";
	set layout.zoom=0;
	set legend.attribute="label";
	set legend.fontSize=10.0;
	set legend.isShown=false;
	set legend.significantDigits=4;
	set nodeBars.barWidth=4.0;
	set nodeBars.displayAttribute=null;
	set nodeBars.isShown=false;
	set nodeLabels.colorAttribute="User selection";
	set nodeLabels.displayAttribute="Node ages";
	set nodeLabels.fontName="sansserif";
	set nodeLabels.fontSize=8;
	set nodeLabels.fontStyle=0;
	set nodeLabels.isShown=false;
	set nodeLabels.significantDigits=4;
	set nodeShapeExternal.colourAttribute="User selection";
	set nodeShapeExternal.isShown=false;
	set nodeShapeExternal.minSize=10.0;
	set nodeShapeExternal.scaleType=Width;
	set nodeShapeExternal.shapeType=Circle;
	set nodeShapeExternal.size=4.0;
	set nodeShapeExternal.sizeAttribute="Fixed";
	set nodeShapeInternal.colourAttribute="User selection";
	set nodeShapeInternal.isShown=false;
	set nodeShapeInternal.minSize=10.0;
	set nodeShapeInternal.scaleType=Width;
	set nodeShapeInternal.shapeType=Circle;
	set nodeShapeInternal.size=4.0;
	set nodeShapeInternal.sizeAttribute="Fixed";
	set polarLayout.alignTipLabels=false;
	set polarLayout.angularRange=0;
	set polarLayout.rootAngle=0;
	set polarLayout.rootLength=100;
	set polarLayout.showRoot=true;
	set radialLayout.spread=0.0;
	set rectilinearLayout.alignTipLabels=false;
	set rectilinearLayout.curvature=0;
	set rectilinearLayout.rootLength=100;
	set scale.offsetAge=0.0;
	set scale.rootAge=1.0;
	set scale.scaleFactor=1.0;
	set scale.scaleRoot=false;
	set scaleAxis.automaticScale=true;
	set scaleAxis.fontSize=8.0;
	set scaleAxis.isShown=false;
	set scaleAxis.lineWidth=1.0;
	set scaleAxis.majorTicks=1.0;
	set scaleAxis.minorTicks=0.5;
	set scaleAxis.origin=0.0;
	set scaleAxis.reverseAxis=false;
	set scaleAxis.showGrid=true;
	set scaleBar.automaticScale=true;
	set scaleBar.fontSize=10.0;
	set scaleBar.isShown=true;
	set scaleBar.lineWidth=1.0;
	set scaleBar.scaleRange=0.0;
	set tipLabels.colorAttribute="User selection";
	set tipLabels.displayAttribute="Names";
	set tipLabels.fontName="sansserif";
	set tipLabels.fontSize=14;
	set tipLabels.fontStyle=0;
	set tipLabels.isShown=true;
	set tipLabels.significantDigits=4;
	set trees.order=false;
	set trees.orderType="increasing";
	set trees.rooting=false;
	set trees.rootingType="User Selection";
	set trees.transform=false;
	set trees.transformType="cladogram";
end;
```
