## Supplementary material for "Divergent and diversified proteome content across a serially acquired plastid lineage": plastid_coded_nt_concatenation_files: trimmed_rps5_realigned.fasta.tre

```
#NEXUS
begin taxa;
	dimensions ntax=27;
	taxlabels
	Chondrus_crispus_plastid-rps5
	Chrysochromulina_parva_chloroplast-rps5[&!color=#cc0033]
	Cyanidioschyzon_merolae_strain10D_chloroplast-rps5
	Ectocarpus-siliculosus-chloroplast-rps5
	Emiliania_huxleyi_strain_CCMP_373_chloroplast-rps5
	Galdieria_sulphuraria_strain074W_plastid-rps5
	Guillardia_theta_chloroplast-rps5
	Heterosigma_akashiwo_chloroplast-rps5
	Karenia_CCMP2229_rps5[&!color=#990099]
	Karenia_SP1_rps5[&!color=#990099]
	Karenia_Wilson_rps5[&!color=#990099]
	Karlodinium_rps5[&!color=#990099]
	Karlodinium_veneficum-rps5[&!color=#990099]
	Kpapi_DN151826_c0_g1_i1[&!color=#990099]
	Nannochloropsis-gaditana-chloroplast-rps5
	Ochromonas-CCMP1393-plastid-rps5
	Pavlova_lutheri_chloroplast-rps5
	Phaeocystis_globosa_strain_Pg-G_A_chloroplast-rps5
	Phaeodactylum_tricornutum_chloroplast-rps5
	Porphyra_purpurea_chloroplast-rps5
	Porphyridium_purpureum_chloroplast-rps5
	Rhodomonas_salina_chloroplast-rps5
	Thalassiosira_pseudonana_chloroplast-rps5
	Tisochrysis_lutea_chloroplast-rps5
	Triparma_laevis_chloroplast-rps5
	Vaucheria-litorea-chloroplast-rps5
	karenia_mikimotoi-rps5[&!color=#990099]
;
end;

begin trees;
	tree tree_1 = [&R] (Kpapi_DN151826_c0_g1_i1:0.40353,(((Karenia_CCMP2229_rps5:1.0E-6,Karenia_SP1_rps5:1.0E-6)[&label=87]:1.0E-6,Karenia_Wilson_rps5:1.0E-6)[&label=100]:0.316699,karenia_mikimotoi-rps5:0.325927)[&label=99]:0.337965,((((((((Karlodinium_rps5:0.136283,Karlodinium_veneficum-rps5:3.0E-6)[&label=100]:0.773499,((Emiliania_huxleyi_strain_CCMP_373_chloroplast-rps5:0.112529,Tisochrysis_lutea_chloroplast-rps5:0.206877)[&label=98]:0.105893,Phaeocystis_globosa_strain_Pg-G_A_chloroplast-rps5:0.197502)[&label=95]:0.060012)[&label=13]:0.004521,Chrysochromulina_parva_chloroplast-rps5:0.2205)[&label=30]:0.111608,(Cyanidioschyzon_merolae_strain10D_chloroplast-rps5:0.631179,Pavlova_lutheri_chloroplast-rps5:0.373671)[&label=45]:0.006629)[&label=20]:0.041156,((Chondrus_crispus_plastid-rps5:0.216836,(Porphyra_purpurea_chloroplast-rps5:0.112086,Porphyridium_purpureum_chloroplast-rps5:0.375371)[&label=76]:0.075126)[&label=75]:0.04688,(Guillardia_theta_chloroplast-rps5:0.259592,Rhodomonas_salina_chloroplast-rps5:0.187147)[&label=98]:0.113817)[&label=60]:0.050974)[&label=20]:0.063509,(((Ectocarpus-siliculosus-chloroplast-rps5:0.306373,Vaucheria-litorea-chloroplast-rps5:0.198289)[&label=99]:0.084854,Ochromonas-CCMP1393-plastid-rps5:0.575898)[&label=46]:0.042001,(Heterosigma_akashiwo_chloroplast-rps5:0.290567,((Phaeodactylum_tricornutum_chloroplast-rps5:0.200255,Thalassiosira_pseudonana_chloroplast-rps5:0.182977)[&label=79]:0.035865,Triparma_laevis_chloroplast-rps5:0.141357)[&label=99]:0.204143)[&label=40]:0.012712)[&label=40]:0.058624)[&label=14]:0.045222,Nannochloropsis-gaditana-chloroplast-rps5:0.479885)[&label=17]:0.005602,Galdieria_sulphuraria_strain074W_plastid-rps5:0.3832)[&label=100]:0.618764);
end;

begin figtree;
	set appearance.backgroundColorAttribute="Default";
	set appearance.backgroundColour=#ffffff;
	set appearance.branchColorAttribute="User selection";
	set appearance.branchColorGradient=false;
	set appearance.branchLineWidth=1.0;
	set appearance.branchMinLineWidth=0.0;
	set appearance.branchWidthAttribute="Fixed";
	set appearance.foregroundColour=#000000;
	set appearance.hilightingGradient=false;
	set appearance.selectionColour=#2d3680;
	set branchLabels.colorAttribute="User selection";
	set branchLabels.displayAttribute="label";
	set branchLabels.fontName="sansserif";
	set branchLabels.fontSize=12;
	set branchLabels.fontStyle=0;
	set branchLabels.isShown=true;
	set branchLabels.significantDigits=4;
	set layout.expansion=0;
	set layout.layoutType="RECTILINEAR";
	set layout.zoom=0;
	set legend.attribute="label";
	set legend.fontSize=10.0;
	set legend.isShown=false;
	set legend.significantDigits=4;
	set nodeBars.barWidth=4.0;
	set nodeBars.displayAttribute=null;
	set nodeBars.isShown=false;
	set nodeLabels.colorAttribute="User selection";
	set nodeLabels.displayAttribute="Node ages";
	set nodeLabels.fontName="sansserif";
	set nodeLabels.fontSize=8;
	set nodeLabels.fontStyle=0;
	set nodeLabels.isShown=false;
	set nodeLabels.significantDigits=4;
	set nodeShapeExternal.colourAttribute="User selection";
	set nodeShapeExternal.isShown=false;
	set nodeShapeExternal.minSize=10.0;
	set nodeShapeExternal.scaleType=Width;
	set nodeShapeExternal.shapeType=Circle;
	set nodeShapeExternal.size=4.0;
	set nodeShapeExternal.sizeAttribute="Fixed";
	set nodeShapeInternal.colourAttribute="User selection";
	set nodeShapeInternal.isShown=false;
	set nodeShapeInternal.minSize=10.0;
	set nodeShapeInternal.scaleType=Width;
	set nodeShapeInternal.shapeType=Circle;
	set nodeShapeInternal.size=4.0;
	set nodeShapeInternal.sizeAttribute="Fixed";
	set polarLayout.alignTipLabels=false;
	set polarLayout.angularRange=0;
	set polarLayout.rootAngle=0;
	set polarLayout.rootLength=100;
	set polarLayout.showRoot=true;
	set radialLayout.spread=0.0;
	set rectilinearLayout.alignTipLabels=false;
	set rectilinearLayout.curvature=0;
	set rectilinearLayout.rootLength=100;
	set scale.offsetAge=0.0;
	set scale.rootAge=1.0;
	set scale.scaleFactor=1.0;
	set scale.scaleRoot=false;
	set scaleAxis.automaticScale=true;
	set scaleAxis.fontSize=8.0;
	set scaleAxis.isShown=false;
	set scaleAxis.lineWidth=1.0;
	set scaleAxis.majorTicks=1.0;
	set scaleAxis.minorTicks=0.5;
	set scaleAxis.origin=0.0;
	set scaleAxis.reverseAxis=false;
	set scaleAxis.showGrid=true;
	set scaleBar.automaticScale=true;
	set scaleBar.fontSize=10.0;
	set scaleBar.isShown=true;
	set scaleBar.lineWidth=1.0;
	set scaleBar.scaleRange=0.0;
	set tipLabels.colorAttribute="User selection";
	set tipLabels.displayAttribute="Names";
	set tipLabels.fontName="sansserif";
	set tipLabels.fontSize=14;
	set tipLabels.fontStyle=0;
	set tipLabels.isShown=true;
	set tipLabels.significantDigits=4;
	set trees.order=false;
	set trees.orderType="increasing";
	set trees.rooting=true;
	set trees.rootingType="User Selection";
	set trees.transform=false;
	set trees.transformType="cladogram";
end;
```
