## Supplementary material for "Divergent and diversified proteome content across a serially acquired plastid lineage": plastid_coded_nt_concatenation_files: trimmed_rps8_realigned.fasta.tre

```
#NEXUS
begin taxa;
	dimensions ntax=29;
	taxlabels
	Chondrus_crispus_plastid-rps8
	Chrysochromulina_parva_chloroplast-rps8[&!color=#cc0033]
	Cyanidioschyzon_merolae_strain10D_chloroplast-rps8
	Ectocarpus-siliculosus-chloroplast-rps8
	Emiliania_huxleyi_strain_CCMP_373_chloroplast-rps8
	Galdieria_sulphuraria_strain074W_plastid-rps8
	Guillardia_theta_chloroplast-rps8
	Heterosigma_akashiwo_chloroplast-rps8
	Karenia_CCMP2229_rps8_consensus_sequence[&!color=#990099]
	Karenia_SP1_rps8_consensus_sequence[&!color=#990099]
	Karenia_SP3_rps8_consensus_sequence[&!color=#990099]
	Karenia_Wilson_rps8_consensus_sequence[&!color=#990099]
	Karlodinium_rps8[&!color=#990099]
	Karlodinium_veneficum-rps8[&!color=#990099]
	Kpapi_DN151660_c0_g1_i1[&!color=#990099]
	Nannochloropsis-gaditana-chloroplast-rps8
	Ochromonas-CCMP1393-plastid-rps8
	Pavlova_lutheri_chloroplast-rps8
	Phaeocystis_globosa_strain_Pg-G_A_chloroplast-rps8
	Phaeodactylum_tricornutum_chloroplast-rps8
	Porphyra_purpurea_chloroplast-rps8
	Porphyridium_purpureum_chloroplast-rps8
	Rhodomonas_salina_chloroplast-rps8
	Taka_DN101828_c0_g1_i1[&!color=#990099]
	Thalassiosira_pseudonana_chloroplast-rps8
	Tisochrysis_lutea_chloroplast-rps8
	Triparma_laevis_chloroplast-rps8
	Vaucheria-litorea-chloroplast-rps8
	karenia_mikimotoi-rps8[&!color=#990099]
;
end;

begin trees;
	tree tree_1 = [&R] (Kpapi_DN151660_c0_g1_i1:0.834211,(((((((Taka_DN101828_c0_g1_i1:1.094346,Porphyridium_purpureum_chloroplast-rps8:0.247137)[&label=24]:0.003895,Porphyra_purpurea_chloroplast-rps8:0.159867)[&label=40]:0.05227,Galdieria_sulphuraria_strain074W_plastid-rps8:0.56025)[&label=20]:0.040256,Chondrus_crispus_plastid-rps8:0.22851)[&label=25]:0.043979,(((Karlodinium_rps8:0.052404,Karlodinium_veneficum-rps8:0.030898)[&label=100]:0.601178,((Chrysochromulina_parva_chloroplast-rps8:0.289998,(Emiliania_huxleyi_strain_CCMP_373_chloroplast-rps8:0.194362,Tisochrysis_lutea_chloroplast-rps8:0.15099)[&label=99]:0.106854)[&label=92]:0.079642,Phaeocystis_globosa_strain_Pg-G_A_chloroplast-rps8:0.159705)[&label=86]:0.12259)[&label=73]:0.191754,((((Cyanidioschyzon_merolae_strain10D_chloroplast-rps8:1.038515,Ochromonas-CCMP1393-plastid-rps8:0.870931)[&label=46]:0.076128,((Phaeodactylum_tricornutum_chloroplast-rps8:0.193727,Thalassiosira_pseudonana_chloroplast-rps8:0.252026)[&label=86]:0.079273,Triparma_laevis_chloroplast-rps8:0.241431)[&label=84]:0.045123)[&label=33]:0.042312,((Ectocarpus-siliculosus-chloroplast-rps8:0.354241,Vaucheria-litorea-chloroplast-rps8:0.209481)[&label=85]:0.121237,Nannochloropsis-gaditana-chloroplast-rps8:0.82405)[&label=59]:0.041902)[&label=33]:0.070807,Heterosigma_akashiwo_chloroplast-rps8:0.63747)[&label=40]:0.059715)[&label=13]:0.04008)[&label=41]:0.034123,(Guillardia_theta_chloroplast-rps8:0.24173,Rhodomonas_salina_chloroplast-rps8:0.203559)[&label=100]:0.193941)[&label=50]:0.035927,Pavlova_lutheri_chloroplast-rps8:0.679225)[&label=86]:0.276597,((((Karenia_CCMP2229_rps8_consensus_sequence:1.0E-6,Karenia_Wilson_rps8_consensus_sequence:1.0E-6)[&label=94]:3.0E-6,Karenia_SP3_rps8_consensus_sequence:0.01119)[&label=97]:0.003409,Karenia_SP1_rps8_consensus_sequence:0.001897)[&label=100]:0.399711,karenia_mikimotoi-rps8:0.326691)[&label=100]:0.726261);
end;

begin figtree;
	set appearance.backgroundColorAttribute="Default";
	set appearance.backgroundColour=#ffffff;
	set appearance.branchColorAttribute="User selection";
	set appearance.branchColorGradient=false;
	set appearance.branchLineWidth=1.0;
	set appearance.branchMinLineWidth=0.0;
	set appearance.branchWidthAttribute="Fixed";
	set appearance.foregroundColour=#000000;
	set appearance.hilightingGradient=false;
	set appearance.selectionColour=#2d3680;
	set branchLabels.colorAttribute="User selection";
	set branchLabels.displayAttribute="label";
	set branchLabels.fontName="sansserif";
	set branchLabels.fontSize=12;
	set branchLabels.fontStyle=0;
	set branchLabels.isShown=true;
	set branchLabels.significantDigits=4;
	set layout.expansion=0;
	set layout.layoutType="RECTILINEAR";
	set layout.zoom=0;
	set legend.attribute="label";
	set legend.fontSize=10.0;
	set legend.isShown=false;
	set legend.significantDigits=4;
	set nodeBars.barWidth=4.0;
	set nodeBars.displayAttribute=null;
	set nodeBars.isShown=false;
	set nodeLabels.colorAttribute="User selection";
	set nodeLabels.displayAttribute="Node ages";
	set nodeLabels.fontName="sansserif";
	set nodeLabels.fontSize=8;
	set nodeLabels.fontStyle=0;
	set nodeLabels.isShown=false;
	set nodeLabels.significantDigits=4;
	set nodeShapeExternal.colourAttribute="User selection";
	set nodeShapeExternal.isShown=false;
	set nodeShapeExternal.minSize=10.0;
	set nodeShapeExternal.scaleType=Width;
	set nodeShapeExternal.shapeType=Circle;
	set nodeShapeExternal.size=4.0;
	set nodeShapeExternal.sizeAttribute="Fixed";
	set nodeShapeInternal.colourAttribute="User selection";
	set nodeShapeInternal.isShown=false;
	set nodeShapeInternal.minSize=10.0;
	set nodeShapeInternal.scaleType=Width;
	set nodeShapeInternal.shapeType=Circle;
	set nodeShapeInternal.size=4.0;
	set nodeShapeInternal.sizeAttribute="Fixed";
	set polarLayout.alignTipLabels=false;
	set polarLayout.angularRange=0;
	set polarLayout.rootAngle=0;
	set polarLayout.rootLength=100;
	set polarLayout.showRoot=true;
	set radialLayout.spread=0.0;
	set rectilinearLayout.alignTipLabels=false;
	set rectilinearLayout.curvature=0;
	set rectilinearLayout.rootLength=100;
	set scale.offsetAge=0.0;
	set scale.rootAge=1.0;
	set scale.scaleFactor=1.0;
	set scale.scaleRoot=false;
	set scaleAxis.automaticScale=true;
	set scaleAxis.fontSize=8.0;
	set scaleAxis.isShown=false;
	set scaleAxis.lineWidth=1.0;
	set scaleAxis.majorTicks=1.0;
	set scaleAxis.minorTicks=0.5;
	set scaleAxis.origin=0.0;
	set scaleAxis.reverseAxis=false;
	set scaleAxis.showGrid=true;
	set scaleBar.automaticScale=true;
	set scaleBar.fontSize=10.0;
	set scaleBar.isShown=true;
	set scaleBar.lineWidth=1.0;
	set scaleBar.scaleRange=0.0;
	set tipLabels.colorAttribute="User selection";
	set tipLabels.displayAttribute="Names";
	set tipLabels.fontName="sansserif";
	set tipLabels.fontSize=14;
	set tipLabels.fontStyle=0;
	set tipLabels.isShown=true;
	set tipLabels.significantDigits=4;
	set trees.order=false;
	set trees.orderType="increasing";
	set trees.rooting=true;
	set trees.rootingType="User Selection";
	set trees.transform=false;
	set trees.transformType="cladogram";
end;
```
