## Supplementary material for "Divergent and diversified proteome content across a serially acquired plastid lineage": plastid_coded_nt_concatenation_files: trimmed_rps10_realigned.fasta.tre

```
#NEXUS
begin taxa;
	dimensions ntax=28;
	taxlabels
	Chondrus_crispus_plastid-rps10
	Chrysochromulina_parva_chloroplast-rps10[&!color=#cc0033]
	Cyanidioschyzon_merolae_strain10D_chloroplast-rps10
	Ectocarpus-siliculosus-chloroplast-rps10
	Emiliania_huxleyi_strain_CCMP_373_chloroplast-rps10
	Galdieria_sulphuraria_strain074W_plastid-rps10
	Guillardia_theta_chloroplast-rps10
	Heterosigma_akashiwo_chloroplast-rps10
	Karenia_CCMP2229_rps10_consensus_sequence[&!color=#990099]
	Karenia_SP1_rps10[&!color=#990099]
	Karenia_SP3_rps10__reversed_[&!color=#990099]
	Karenia_Wilson_rps10_consensus_sequence[&!color=#990099]
	Karlodinium_rps10[&!color=#990099]
	Karlodinium_veneficum-rps10[&!color=#990099]
	Kpapi_DN47537_c0_g1_i1[&!color=#990099]
	Nannochloropsis-gaditana-chloroplast-rps10
	Ochromonas-CCMP1393-plastid-rps10
	Pavlova_lutheri_chloroplast-rps10
	Phaeocystis_globosa_strain_Pg-G_A_chloroplast-rps10
	Phaeodactylum_tricornutum_chloroplast-rps10
	Porphyra_purpurea_chloroplast-rps10
	Porphyridium_purpureum_chloroplast-rps10
	Rhodomonas_salina_chloroplast-rps10
	Thalassiosira_pseudonana_chloroplast-rps10
	Tisochrysis_lutea_chloroplast-rps10
	Triparma_laevis_chloroplast-rps10
	Vaucheria-litorea-chloroplast-rps10
	karenia_mikimotoi-rps10[&!color=#990099]
;
end;

begin trees;
	tree tree_1 = [&R] (Kpapi_DN47537_c0_g1_i1:0.74956,(((((((((((((((Karenia_CCMP2229_rps10_consensus_sequence:0.0,Karenia_Wilson_rps10_consensus_sequence:0.0):1.0E-6,Karenia_SP3_rps10__reversed_:1.0E-6)[&label=50]:1.0E-6,Karenia_SP1_rps10:1.0E-6)[&label=99]:0.351659,karenia_mikimotoi-rps10:0.255904)[&label=100]:0.691576,Phaeocystis_globosa_strain_Pg-G_A_chloroplast-rps10:0.158779)[&label=51]:0.129727,(Emiliania_huxleyi_strain_CCMP_373_chloroplast-rps10:0.146578,Tisochrysis_lutea_chloroplast-rps10:0.098815)[&label=97]:0.120511)[&label=45]:0.119867,Chrysochromulina_parva_chloroplast-rps10:0.250077)[&label=57]:0.14621,((Karlodinium_rps10:0.007581,Karlodinium_veneficum-rps10:0.0927)[&label=100]:0.889751,Pavlova_lutheri_chloroplast-rps10:0.539639)[&label=30]:0.04538)[&label=30]:0.025212,Nannochloropsis-gaditana-chloroplast-rps10:0.825369)[&label=30]:0.033221,(((Ectocarpus-siliculosus-chloroplast-rps10:0.286603,Vaucheria-litorea-chloroplast-rps10:0.210326)[&label=78]:0.161843,((Ochromonas-CCMP1393-plastid-rps10:0.762208,(Phaeodactylum_tricornutum_chloroplast-rps10:0.236126,Thalassiosira_pseudonana_chloroplast-rps10:0.142513)[&label=99]:0.082348)[&label=70]:0.051315,Triparma_laevis_chloroplast-rps10:0.161351)[&label=70]:0.122199)[&label=67]:0.031126,Heterosigma_akashiwo_chloroplast-rps10:0.429474)[&label=88]:0.099089)[&label=38]:0.068862,(Guillardia_theta_chloroplast-rps10:0.178114,Rhodomonas_salina_chloroplast-rps10:0.220206)[&label=88]:0.088432)[&label=48]:0.033529,Cyanidioschyzon_merolae_strain10D_chloroplast-rps10:0.778699)[&label=49]:0.009337,Galdieria_sulphuraria_strain074W_plastid-rps10:0.289072)[&label=47]:0.055038,Chondrus_crispus_plastid-rps10:0.249406)[&label=81]:0.080617,Porphyridium_purpureum_chloroplast-rps10:0.19588)[&label=77]:0.068325,Porphyra_purpurea_chloroplast-rps10:0.075911);
end;

begin figtree;
	set appearance.backgroundColorAttribute="Default";
	set appearance.backgroundColour=#ffffff;
	set appearance.branchColorAttribute="User selection";
	set appearance.branchColorGradient=false;
	set appearance.branchLineWidth=1.0;
	set appearance.branchMinLineWidth=0.0;
	set appearance.branchWidthAttribute="Fixed";
	set appearance.foregroundColour=#000000;
	set appearance.hilightingGradient=false;
	set appearance.selectionColour=#2d3680;
	set branchLabels.colorAttribute="User selection";
	set branchLabels.displayAttribute="label";
	set branchLabels.fontName="sansserif";
	set branchLabels.fontSize=12;
	set branchLabels.fontStyle=0;
	set branchLabels.isShown=true;
	set branchLabels.significantDigits=4;
	set layout.expansion=0;
	set layout.layoutType="RECTILINEAR";
	set layout.zoom=0;
	set legend.attribute="label";
	set legend.fontSize=10.0;
	set legend.isShown=false;
	set legend.significantDigits=4;
	set nodeBars.barWidth=4.0;
	set nodeBars.displayAttribute=null;
	set nodeBars.isShown=false;
	set nodeLabels.colorAttribute="User selection";
	set nodeLabels.displayAttribute="Node ages";
	set nodeLabels.fontName="sansserif";
	set nodeLabels.fontSize=8;
	set nodeLabels.fontStyle=0;
	set nodeLabels.isShown=false;
	set nodeLabels.significantDigits=4;
	set nodeShapeExternal.colourAttribute="User selection";
	set nodeShapeExternal.isShown=false;
	set nodeShapeExternal.minSize=10.0;
	set nodeShapeExternal.scaleType=Width;
	set nodeShapeExternal.shapeType=Circle;
	set nodeShapeExternal.size=4.0;
	set nodeShapeExternal.sizeAttribute="Fixed";
	set nodeShapeInternal.colourAttribute="User selection";
	set nodeShapeInternal.isShown=false;
	set nodeShapeInternal.minSize=10.0;
	set nodeShapeInternal.scaleType=Width;
	set nodeShapeInternal.shapeType=Circle;
	set nodeShapeInternal.size=4.0;
	set nodeShapeInternal.sizeAttribute="Fixed";
	set polarLayout.alignTipLabels=false;
	set polarLayout.angularRange=0;
	set polarLayout.rootAngle=0;
	set polarLayout.rootLength=100;
	set polarLayout.showRoot=true;
	set radialLayout.spread=0.0;
	set rectilinearLayout.alignTipLabels=false;
	set rectilinearLayout.curvature=0;
	set rectilinearLayout.rootLength=100;
	set scale.offsetAge=0.0;
	set scale.rootAge=1.0;
	set scale.scaleFactor=1.0;
	set scale.scaleRoot=false;
	set scaleAxis.automaticScale=true;
	set scaleAxis.fontSize=8.0;
	set scaleAxis.isShown=false;
	set scaleAxis.lineWidth=1.0;
	set scaleAxis.majorTicks=1.0;
	set scaleAxis.minorTicks=0.5;
	set scaleAxis.origin=0.0;
	set scaleAxis.reverseAxis=false;
	set scaleAxis.showGrid=true;
	set scaleBar.automaticScale=true;
	set scaleBar.fontSize=10.0;
	set scaleBar.isShown=true;
	set scaleBar.lineWidth=1.0;
	set scaleBar.scaleRange=0.0;
	set tipLabels.colorAttribute="User selection";
	set tipLabels.displayAttribute="Names";
	set tipLabels.fontName="sansserif";
	set tipLabels.fontSize=14;
	set tipLabels.fontStyle=0;
	set tipLabels.isShown=true;
	set tipLabels.significantDigits=4;
	set trees.order=false;
	set trees.orderType="increasing";
	set trees.rooting=true;
	set trees.rootingType="User Selection";
	set trees.transform=false;
	set trees.transformType="cladogram";
end;
```
