## Supplementary material for "Divergent and diversified proteome content across a serially acquired plastid lineage": plastid_coded_nt_concatenation_files: trimmed_rps12_realigned.fasta.tre

```
#NEXUS
begin taxa;
	dimensions ntax=27;
	taxlabels
	Chondrus_crispus_plastid-rps12
	Chrysochromulina_parva_chloroplast-rps12[&!color=#cc0033]
	Cyanidioschyzon_merolae_strain10D_chloroplast-rps12
	Ectocarpus-siliculosus-chloroplast-rps12
	Emiliania_huxleyi_strain_CCMP_373_chloroplast-rps12
	Galdieria_sulphuraria_strain074W_plastid-rps12
	Guillardia_theta_chloroplast-rps12
	Heterosigma_akashiwo_chloroplast-rps12
	Karenia_CCMP2229_rps12[&!color=#990099]
	Karenia_SP1_rps12[&!color=#990099]
	Karenia_Wilson_rps12[&!color=#990099]
	Karlodinium_veneficum-rps12[&!color=#990099]
	Nannochloropsis-gaditana-chloroplast-rps12
	Ochromonas-CCMP1393-plastid-rps12
	Pavlova_lutheri_chloroplast-rps12
	Phaeocystis_globosa_strain_Pg-G_A_chloroplast-rps12
	Phaeodactylum_tricornutum_chloroplast-rps12
	Porphyra_purpurea_chloroplast-rps12
	Porphyridium_purpureum_chloroplast-rps12
	Rhodomonas_salina_chloroplast-rps12
	Taka_DN203855_c0_g1_i3[&!color=#990099]
	Taka_DN229697_c0_g1_i1[&!color=#990099]
	Thalassiosira_pseudonana_chloroplast-rps12
	Tisochrysis_lutea_chloroplast-rps12
	Triparma_laevis_chloroplast-rps12
	Vaucheria-litorea-chloroplast-rps12
	karenia_mikimotoi-rps12[&!color=#990099]
;
end;

begin trees;
	tree tree_1 = [&R] (Taka_DN203855_c0_g1_i3:0.280181,(((Taka_DN229697_c0_g1_i1:3.714931,Emiliania_huxleyi_strain_CCMP_373_chloroplast-rps12:3.0E-6)[&label=63]:0.098723,Tisochrysis_lutea_chloroplast-rps12:0.152663)[&label=68]:0.093731,Phaeocystis_globosa_strain_Pg-G_A_chloroplast-rps12:0.141673)[&label=36]:0.039679,(((((Karenia_CCMP2229_rps12:1.0E-6,Karenia_Wilson_rps12:1.0E-6)[&label=84]:2.0E-6,Karenia_SP1_rps12:1.0E-6)[&label=100]:0.231238,karenia_mikimotoi-rps12:0.248409)[&label=100]:0.338756,Karlodinium_veneficum-rps12:0.23562)[&label=68]:0.050726,(((((Chondrus_crispus_plastid-rps12:0.120801,Galdieria_sulphuraria_strain074W_plastid-rps12:0.275351)[&label=68]:0.026079,Porphyra_purpurea_chloroplast-rps12:0.144766)[&label=63]:0.034535,(Guillardia_theta_chloroplast-rps12:0.111192,Rhodomonas_salina_chloroplast-rps12:0.171959)[&label=96]:0.06408)[&label=72]:0.045638,(((((Cyanidioschyzon_merolae_strain10D_chloroplast-rps12:0.305211,Ectocarpus-siliculosus-chloroplast-rps12:0.340639)[&label=23]:2.0E-6,Vaucheria-litorea-chloroplast-rps12:0.146585)[&label=70]:0.054338,Heterosigma_akashiwo_chloroplast-rps12:0.15552)[&label=52]:0.019611,((Nannochloropsis-gaditana-chloroplast-rps12:0.327067,Ochromonas-CCMP1393-plastid-rps12:0.24616)[&label=73]:0.047731,(Phaeodactylum_tricornutum_chloroplast-rps12:0.143162,(Thalassiosira_pseudonana_chloroplast-rps12:0.124223,Triparma_laevis_chloroplast-rps12:0.147232)[&label=84]:0.014227)[&label=92]:0.041917)[&label=41]:0.009367)[&label=61]:0.02778,Porphyridium_purpureum_chloroplast-rps12:0.170488)[&label=63]:0.050651)[&label=41]:0.00946,(Chrysochromulina_parva_chloroplast-rps12:0.226882,Pavlova_lutheri_chloroplast-rps12:0.2081)[&label=51]:0.044737)[&label=70]:0.022567)[&label=67]:0.036461);
end;

begin figtree;
	set appearance.backgroundColorAttribute="Default";
	set appearance.backgroundColour=#ffffff;
	set appearance.branchColorAttribute="User selection";
	set appearance.branchColorGradient=false;
	set appearance.branchLineWidth=1.0;
	set appearance.branchMinLineWidth=0.0;
	set appearance.branchWidthAttribute="Fixed";
	set appearance.foregroundColour=#000000;
	set appearance.hilightingGradient=false;
	set appearance.selectionColour=#2d3680;
	set branchLabels.colorAttribute="User selection";
	set branchLabels.displayAttribute="label";
	set branchLabels.fontName="sansserif";
	set branchLabels.fontSize=12;
	set branchLabels.fontStyle=0;
	set branchLabels.isShown=true;
	set branchLabels.significantDigits=4;
	set layout.expansion=0;
	set layout.layoutType="RECTILINEAR";
	set layout.zoom=0;
	set legend.attribute="label";
	set legend.fontSize=10.0;
	set legend.isShown=false;
	set legend.significantDigits=4;
	set nodeBars.barWidth=4.0;
	set nodeBars.displayAttribute=null;
	set nodeBars.isShown=false;
	set nodeLabels.colorAttribute="User selection";
	set nodeLabels.displayAttribute="Node ages";
	set nodeLabels.fontName="sansserif";
	set nodeLabels.fontSize=8;
	set nodeLabels.fontStyle=0;
	set nodeLabels.isShown=false;
	set nodeLabels.significantDigits=4;
	set nodeShapeExternal.colourAttribute="User selection";
	set nodeShapeExternal.isShown=false;
	set nodeShapeExternal.minSize=10.0;
	set nodeShapeExternal.scaleType=Width;
	set nodeShapeExternal.shapeType=Circle;
	set nodeShapeExternal.size=4.0;
	set nodeShapeExternal.sizeAttribute="Fixed";
	set nodeShapeInternal.colourAttribute="User selection";
	set nodeShapeInternal.isShown=false;
	set nodeShapeInternal.minSize=10.0;
	set nodeShapeInternal.scaleType=Width;
	set nodeShapeInternal.shapeType=Circle;
	set nodeShapeInternal.size=4.0;
	set nodeShapeInternal.sizeAttribute="Fixed";
	set polarLayout.alignTipLabels=false;
	set polarLayout.angularRange=0;
	set polarLayout.rootAngle=0;
	set polarLayout.rootLength=100;
	set polarLayout.showRoot=true;
	set radialLayout.spread=0.0;
	set rectilinearLayout.alignTipLabels=false;
	set rectilinearLayout.curvature=0;
	set rectilinearLayout.rootLength=100;
	set scale.offsetAge=0.0;
	set scale.rootAge=1.0;
	set scale.scaleFactor=1.0;
	set scale.scaleRoot=false;
	set scaleAxis.automaticScale=true;
	set scaleAxis.fontSize=8.0;
	set scaleAxis.isShown=false;
	set scaleAxis.lineWidth=1.0;
	set scaleAxis.majorTicks=1.0;
	set scaleAxis.minorTicks=0.5;
	set scaleAxis.origin=0.0;
	set scaleAxis.reverseAxis=false;
	set scaleAxis.showGrid=true;
	set scaleBar.automaticScale=true;
	set scaleBar.fontSize=10.0;
	set scaleBar.isShown=true;
	set scaleBar.lineWidth=1.0;
	set scaleBar.scaleRange=0.0;
	set tipLabels.colorAttribute="User selection";
	set tipLabels.displayAttribute="Names";
	set tipLabels.fontName="sansserif";
	set tipLabels.fontSize=14;
	set tipLabels.fontStyle=0;
	set tipLabels.isShown=true;
	set tipLabels.significantDigits=4;
	set trees.order=false;
	set trees.orderType="increasing";
	set trees.rooting=true;
	set trees.rootingType="User Selection";
	set trees.transform=false;
	set trees.transformType="cladogram";
end;
```
