## Supplementary material for "Divergent and diversified proteome content across a serially acquired plastid lineage": plastid_coded_nt_concatenation_files: trimmed_rps17_realigned.fasta.tre

```
#NEXUS
begin taxa;
	dimensions ntax=22;
	taxlabels
	Chondrus_crispus_plastid-rps17
	Chrysochromulina_parva_chloroplast-rps17[&!color=#cc0033]
	Cyanidioschyzon_merolae_strain10D_chloroplast-rps17
	Ectocarpus-siliculosus-chloroplast-rps17
	Emiliania_huxleyi_strain_CCMP_373_chloroplast-rps17
	Galdieria_sulphuraria_strain074W_plastid-rps17
	Guillardia_theta_chloroplast-rps17
	Heterosigma_akashiwo_chloroplast-rps17
	Kpapi_DN189005_c0_g1_i1[&!color=#990099]
	Nannochloropsis-gaditana-chloroplast-rps17
	Ochromonas-CCMP1393-plastid-rps17
	Pavlova_lutheri_chloroplast-rps17
	Phaeocystis_globosa_strain_Pg-G_A_chloroplast-rps17
	Phaeodactylum_tricornutum_chloroplast-rps17
	Porphyra_purpurea_chloroplast-rps17
	Porphyridium_purpureum_chloroplast-rps17
	Rhodomonas_salina_chloroplast-rps17
	Thalassiosira_pseudonana_chloroplast-rps17
	Tisochrysis_lutea_chloroplast-rps17
	Triparma_laevis_chloroplast-rps17
	Vaucheria-litorea-chloroplast-rps17
	karenia_mikimotoi-rps17[&!color=#990099]
;
end;

begin trees;
	tree tree_1 = [&R] (Kpapi_DN189005_c0_g1_i1:0.826966,karenia_mikimotoi-rps17:1.835013,(((Chondrus_crispus_plastid-rps17:0.336961,Galdieria_sulphuraria_strain074W_plastid-rps17:0.502957)[&label=92]:0.197438,(Porphyra_purpurea_chloroplast-rps17:0.295951,Porphyridium_purpureum_chloroplast-rps17:0.637398)[&label=93]:0.184766)[&label=81]:0.126134,(((((Chrysochromulina_parva_chloroplast-rps17:0.439923,Phaeocystis_globosa_strain_Pg-G_A_chloroplast-rps17:0.191655)[&label=89]:0.166909,(Emiliania_huxleyi_strain_CCMP_373_chloroplast-rps17:0.159803,Tisochrysis_lutea_chloroplast-rps17:0.119885)[&label=76]:0.141334)[&label=97]:0.532363,(Cyanidioschyzon_merolae_strain10D_chloroplast-rps17:1.369259,Pavlova_lutheri_chloroplast-rps17:0.672063)[&label=79]:0.248253)[&label=58]:0.254464,(((((Ectocarpus-siliculosus-chloroplast-rps17:0.400207,Vaucheria-litorea-chloroplast-rps17:0.265473)[&label=89]:0.143328,Ochromonas-CCMP1393-plastid-rps17:0.713958)[&label=72]:0.05738,((Phaeodactylum_tricornutum_chloroplast-rps17:0.226379,Thalassiosira_pseudonana_chloroplast-rps17:0.239505)[&label=88]:0.078411,Triparma_laevis_chloroplast-rps17:0.115786)[&label=97]:0.281693)[&label=71]:0.056994,Heterosigma_akashiwo_chloroplast-rps17:0.448555)[&label=56]:0.040206,Nannochloropsis-gaditana-chloroplast-rps17:0.857564)[&label=63]:0.209469)[&label=15]:0.016157,(Guillardia_theta_chloroplast-rps17:0.515566,Rhodomonas_salina_chloroplast-rps17:0.327427)[&label=50]:0.206583)[&label=25]:0.148289)[&label=33]:0.276369);
end;

begin figtree;
	set appearance.backgroundColorAttribute="Default";
	set appearance.backgroundColour=#ffffff;
	set appearance.branchColorAttribute="User selection";
	set appearance.branchColorGradient=false;
	set appearance.branchLineWidth=1.0;
	set appearance.branchMinLineWidth=0.0;
	set appearance.branchWidthAttribute="Fixed";
	set appearance.foregroundColour=#000000;
	set appearance.hilightingGradient=false;
	set appearance.selectionColour=#2d3680;
	set branchLabels.colorAttribute="User selection";
	set branchLabels.displayAttribute="label";
	set branchLabels.fontName="sansserif";
	set branchLabels.fontSize=12;
	set branchLabels.fontStyle=0;
	set branchLabels.isShown=true;
	set branchLabels.significantDigits=4;
	set layout.expansion=0;
	set layout.layoutType="RECTILINEAR";
	set layout.zoom=0;
	set legend.attribute="label";
	set legend.fontSize=10.0;
	set legend.isShown=false;
	set legend.significantDigits=4;
	set nodeBars.barWidth=4.0;
	set nodeBars.displayAttribute=null;
	set nodeBars.isShown=false;
	set nodeLabels.colorAttribute="User selection";
	set nodeLabels.displayAttribute="Node ages";
	set nodeLabels.fontName="sansserif";
	set nodeLabels.fontSize=8;
	set nodeLabels.fontStyle=0;
	set nodeLabels.isShown=false;
	set nodeLabels.significantDigits=4;
	set nodeShapeExternal.colourAttribute="User selection";
	set nodeShapeExternal.isShown=false;
	set nodeShapeExternal.minSize=10.0;
	set nodeShapeExternal.scaleType=Width;
	set nodeShapeExternal.shapeType=Circle;
	set nodeShapeExternal.size=4.0;
	set nodeShapeExternal.sizeAttribute="Fixed";
	set nodeShapeInternal.colourAttribute="User selection";
	set nodeShapeInternal.isShown=false;
	set nodeShapeInternal.minSize=10.0;
	set nodeShapeInternal.scaleType=Width;
	set nodeShapeInternal.shapeType=Circle;
	set nodeShapeInternal.size=4.0;
	set nodeShapeInternal.sizeAttribute="Fixed";
	set polarLayout.alignTipLabels=false;
	set polarLayout.angularRange=0;
	set polarLayout.rootAngle=0;
	set polarLayout.rootLength=100;
	set polarLayout.showRoot=true;
	set radialLayout.spread=0.0;
	set rectilinearLayout.alignTipLabels=false;
	set rectilinearLayout.curvature=0;
	set rectilinearLayout.rootLength=100;
	set scale.offsetAge=0.0;
	set scale.rootAge=1.0;
	set scale.scaleFactor=1.0;
	set scale.scaleRoot=false;
	set scaleAxis.automaticScale=true;
	set scaleAxis.fontSize=8.0;
	set scaleAxis.isShown=false;
	set scaleAxis.lineWidth=1.0;
	set scaleAxis.majorTicks=1.0;
	set scaleAxis.minorTicks=0.5;
	set scaleAxis.origin=0.0;
	set scaleAxis.reverseAxis=false;
	set scaleAxis.showGrid=true;
	set scaleBar.automaticScale=true;
	set scaleBar.fontSize=10.0;
	set scaleBar.isShown=true;
	set scaleBar.lineWidth=1.0;
	set scaleBar.scaleRange=0.0;
	set tipLabels.colorAttribute="User selection";
	set tipLabels.displayAttribute="Names";
	set tipLabels.fontName="sansserif";
	set tipLabels.fontSize=14;
	set tipLabels.fontStyle=0;
	set tipLabels.isShown=true;
	set tipLabels.significantDigits=4;
	set trees.order=false;
	set trees.orderType="increasing";
	set trees.rooting=false;
	set trees.rootingType="User Selection";
	set trees.transform=false;
	set trees.transformType="cladogram";
end;
```
