## Supplementary material for "Divergent and diversified proteome content across a serially acquired plastid lineage": plastid_coded_nt_concatenation_files: trimmed_rps19_realigned.fasta.tre

```
#NEXUS
begin taxa;
	dimensions ntax=27;
	taxlabels
	Chondrus_crispus_plastid-rps19
	Chrysochromulina_parva_chloroplast-rps19[&!color=#cc0033]
	Cyanidioschyzon_merolae_strain10D_chloroplast-rps19
	Ectocarpus-siliculosus-chloroplast-rps19
	Emiliania_huxleyi_strain_CCMP_373_chloroplast-rps19
	Galdieria_sulphuraria_strain074W_plastid-rps19
	Guillardia_theta_chloroplast-rps19
	Heterosigma_akashiwo_chloroplast-rps19
	Karenia_CCMP2229_rps19_consensus_sequence[&!color=#990099]
	Karenia_SP1_rps19_consensus_sequence[&!color=#990099]
	Karenia_SP3_rps19[&!color=#990099]
	Karenia_SP3_rps19_2[&!color=#990099]
	Karlodinium_veneficum-rps19[&!color=#990099]
	Karm_DN198007_c0_g1_i1[&!color=#990099]
	Nannochloropsis-gaditana-chloroplast-rps19
	Ochromonas-CCMP1393-plastid-rps19
	Pavlova_lutheri_chloroplast-rps19
	Phaeocystis_globosa_strain_Pg-G_A_chloroplast-rps19
	Phaeodactylum_tricornutum_chloroplast-rps19
	Porphyra_purpurea_chloroplast-rps19
	Porphyridium_purpureum_chloroplast-rps19
	Rhodomonas_salina_chloroplast-rps19
	Thalassiosira_pseudonana_chloroplast-rps19
	Tisochrysis_lutea_chloroplast-rps19
	Triparma_laevis_chloroplast-rps19
	Vaucheria-litorea-chloroplast-rps19
	karenia_mikimotoi-rps19[&!color=#990099]
;
end;

begin trees;
	tree tree_1 = [&R] (Karm_DN198007_c0_g1_i1:0.604342,(((Karenia_CCMP2229_rps19_consensus_sequence:1.0E-6,Karenia_SP1_rps19_consensus_sequence:1.0E-6)[&label=97]:0.0259,Karenia_SP3_rps19_2:5.12E-4)[&label=99]:0.292827,karenia_mikimotoi-rps19:0.161615)[&label=100]:0.680909,(((((((Karenia_SP3_rps19:3.539556,Porphyridium_purpureum_chloroplast-rps19:3.0E-6)[&label=45]:0.195946,(((Chondrus_crispus_plastid-rps19:0.332969,Porphyra_purpurea_chloroplast-rps19:0.247436)[&label=61]:0.081925,Cyanidioschyzon_merolae_strain10D_chloroplast-rps19:0.511844)[&label=41]:0.026196,Galdieria_sulphuraria_strain074W_plastid-rps19:0.489367)[&label=45]:0.060814)[&label=42]:0.156426,(((Ectocarpus-siliculosus-chloroplast-rps19:0.331744,Vaucheria-litorea-chloroplast-rps19:0.24049)[&label=90]:0.076268,(Heterosigma_akashiwo_chloroplast-rps19:0.157451,Ochromonas-CCMP1393-plastid-rps19:0.365732)[&label=72]:0.06702)[&label=80]:0.068691,((Nannochloropsis-gaditana-chloroplast-rps19:0.523205,(Phaeodactylum_tricornutum_chloroplast-rps19:0.151309,Thalassiosira_pseudonana_chloroplast-rps19:0.11888)[&label=97]:0.04193)[&label=80]:0.046615,Triparma_laevis_chloroplast-rps19:0.158748)[&label=87]:0.033259)[&label=78]:0.05127)[&label=43]:0.037555,(Guillardia_theta_chloroplast-rps19:0.337102,Rhodomonas_salina_chloroplast-rps19:0.26363)[&label=91]:0.168743)[&label=53]:0.02524,Pavlova_lutheri_chloroplast-rps19:0.358122)[&label=52]:0.031992,(Chrysochromulina_parva_chloroplast-rps19:0.240768,((Emiliania_huxleyi_strain_CCMP_373_chloroplast-rps19:0.162993,Tisochrysis_lutea_chloroplast-rps19:0.064598)[&label=98]:0.099474,Phaeocystis_globosa_strain_Pg-G_A_chloroplast-rps19:0.183841)[&label=70]:0.032728)[&label=83]:0.030447)[&label=56]:0.07945,Karlodinium_veneficum-rps19:0.697996)[&label=49]:0.09202);
end;

begin figtree;
	set appearance.backgroundColorAttribute="Default";
	set appearance.backgroundColour=#ffffff;
	set appearance.branchColorAttribute="User selection";
	set appearance.branchColorGradient=false;
	set appearance.branchLineWidth=1.0;
	set appearance.branchMinLineWidth=0.0;
	set appearance.branchWidthAttribute="Fixed";
	set appearance.foregroundColour=#000000;
	set appearance.hilightingGradient=false;
	set appearance.selectionColour=#2d3680;
	set branchLabels.colorAttribute="User selection";
	set branchLabels.displayAttribute="label";
	set branchLabels.fontName="sansserif";
	set branchLabels.fontSize=12;
	set branchLabels.fontStyle=0;
	set branchLabels.isShown=true;
	set branchLabels.significantDigits=4;
	set layout.expansion=0;
	set layout.layoutType="RECTILINEAR";
	set layout.zoom=0;
	set legend.attribute="label";
	set legend.fontSize=10.0;
	set legend.isShown=false;
	set legend.significantDigits=4;
	set nodeBars.barWidth=4.0;
	set nodeBars.displayAttribute=null;
	set nodeBars.isShown=false;
	set nodeLabels.colorAttribute="User selection";
	set nodeLabels.displayAttribute="Node ages";
	set nodeLabels.fontName="sansserif";
	set nodeLabels.fontSize=8;
	set nodeLabels.fontStyle=0;
	set nodeLabels.isShown=false;
	set nodeLabels.significantDigits=4;
	set nodeShapeExternal.colourAttribute="User selection";
	set nodeShapeExternal.isShown=false;
	set nodeShapeExternal.minSize=10.0;
	set nodeShapeExternal.scaleType=Width;
	set nodeShapeExternal.shapeType=Circle;
	set nodeShapeExternal.size=4.0;
	set nodeShapeExternal.sizeAttribute="Fixed";
	set nodeShapeInternal.colourAttribute="User selection";
	set nodeShapeInternal.isShown=false;
	set nodeShapeInternal.minSize=10.0;
	set nodeShapeInternal.scaleType=Width;
	set nodeShapeInternal.shapeType=Circle;
	set nodeShapeInternal.size=4.0;
	set nodeShapeInternal.sizeAttribute="Fixed";
	set polarLayout.alignTipLabels=false;
	set polarLayout.angularRange=0;
	set polarLayout.rootAngle=0;
	set polarLayout.rootLength=100;
	set polarLayout.showRoot=true;
	set radialLayout.spread=0.0;
	set rectilinearLayout.alignTipLabels=false;
	set rectilinearLayout.curvature=0;
	set rectilinearLayout.rootLength=100;
	set scale.offsetAge=0.0;
	set scale.rootAge=1.0;
	set scale.scaleFactor=1.0;
	set scale.scaleRoot=false;
	set scaleAxis.automaticScale=true;
	set scaleAxis.fontSize=8.0;
	set scaleAxis.isShown=false;
	set scaleAxis.lineWidth=1.0;
	set scaleAxis.majorTicks=1.0;
	set scaleAxis.minorTicks=0.5;
	set scaleAxis.origin=0.0;
	set scaleAxis.reverseAxis=false;
	set scaleAxis.showGrid=true;
	set scaleBar.automaticScale=true;
	set scaleBar.fontSize=10.0;
	set scaleBar.isShown=true;
	set scaleBar.lineWidth=1.0;
	set scaleBar.scaleRange=0.0;
	set tipLabels.colorAttribute="User selection";
	set tipLabels.displayAttribute="Names";
	set tipLabels.fontName="sansserif";
	set tipLabels.fontSize=14;
	set tipLabels.fontStyle=0;
	set tipLabels.isShown=true;
	set tipLabels.significantDigits=4;
	set trees.order=false;
	set trees.orderType="increasing";
	set trees.rooting=true;
	set trees.rootingType="User Selection";
	set trees.transform=false;
	set trees.transformType="cladogram";
end;
```
