## Supplementary material for "Divergent and diversified proteome content across a serially acquired plastid lineage": plastid_coded_nt_concatenation_files: trimmed_secA_realigned.fasta.tre

```
#NEXUS
begin taxa;
	dimensions ntax=25;
	taxlabels
	Chondrus_crispus_plastid-secA
	Chrysochromulina_parva_chloroplast-secA[&!color=#cc0033]
	Cyanidioschyzon_merolae_strain10D_chloroplast-secA
	Ectocarpus-siliculosus-chloroplast-secA
	Emiliania_huxleyi_strain_CCMP_373_chloroplast-secA
	Galdieria_sulphuraria_strain074W_plastid-secA
	Guillardia_theta_chloroplast-secA
	Heterosigma_akashiwo_chloroplast-secA
	Karenia_Wilson_secA_consensus_sequence[&!color=#990099]
	Karenia_brevis-secA[&!color=#990099]
	Karlodinium_veneficum-secA[&!color=#990099]
	Kpapi_DN171876_c0_g1_i1[&!color=#990099]
	Nannochloropsis-gaditana-chloroplast-secA
	Ochromonas-CCMP1393-plastid-secA
	Pavlova_lutheri_chloroplast-secA
	Phaeocystis_globosa_strain_Pg-G_A_chloroplast-secA
	Phaeodactylum_tricornutum_chloroplast-secA
	Porphyra_purpurea_chloroplast-secA
	Porphyridium_purpureum_chloroplast-secA
	Rhodomonas_salina_chloroplast-secA
	Thalassiosira_pseudonana_chloroplast-secA
	Tisochrysis_lutea_chloroplast-secA
	Triparma_laevis_chloroplast-secA
	Vaucheria-litorea-chloroplast-secA
	karenia_mikimotoi-secA[&!color=#990099]
;
end;

begin trees;
	tree tree_1 = [&R] (Kpapi_DN171876_c0_g1_i1:1.377791,((Karenia_brevis-secA:0.006356,Karenia_Wilson_secA_consensus_sequence:1.0E-6)[&label=100]:0.302433,karenia_mikimotoi-secA:0.444688)[&label=100]:0.428363,((Karlodinium_veneficum-secA:0.782183,(Chrysochromulina_parva_chloroplast-secA:0.318219,((Emiliania_huxleyi_strain_CCMP_373_chloroplast-secA:0.238495,Tisochrysis_lutea_chloroplast-secA:0.237466)[&label=100]:0.132129,Phaeocystis_globosa_strain_Pg-G_A_chloroplast-secA:0.26066)[&label=96]:0.06598)[&label=82]:0.04891)[&label=75]:0.023392,(((((Chondrus_crispus_plastid-secA:0.375694,Porphyra_purpurea_chloroplast-secA:0.2992)[&label=93]:0.102118,(Cyanidioschyzon_merolae_strain10D_chloroplast-secA:0.738012,Galdieria_sulphuraria_strain074W_plastid-secA:0.408465)[&label=64]:0.089196)[&label=37]:0.023331,(Guillardia_theta_chloroplast-secA:0.291,Rhodomonas_salina_chloroplast-secA:0.29657)[&label=96]:0.099506)[&label=72]:0.047893,(Pavlova_lutheri_chloroplast-secA:0.754863,Porphyridium_purpureum_chloroplast-secA:0.593935)[&label=78]:0.086291)[&label=89]:0.046428,((((Ectocarpus-siliculosus-chloroplast-secA:0.446316,Vaucheria-litorea-chloroplast-secA:0.369613)[&label=100]:0.143349,Nannochloropsis-gaditana-chloroplast-secA:1.003023)[&label=56]:0.035401,(Heterosigma_akashiwo_chloroplast-secA:0.594673,Ochromonas-CCMP1393-plastid-secA:0.687621)[&label=52]:0.074937)[&label=89]:0.042855,((Phaeodactylum_tricornutum_chloroplast-secA:0.254305,Thalassiosira_pseudonana_chloroplast-secA:0.219684)[&label=100]:0.124064,Triparma_laevis_chloroplast-secA:0.227175)[&label=100]:0.159207)[&label=100]:0.107916)[&label=90]:0.101338)[&label=67]:0.136618);
end;

begin figtree;
	set appearance.backgroundColorAttribute="Default";
	set appearance.backgroundColour=#ffffff;
	set appearance.branchColorAttribute="User selection";
	set appearance.branchColorGradient=false;
	set appearance.branchLineWidth=1.0;
	set appearance.branchMinLineWidth=0.0;
	set appearance.branchWidthAttribute="Fixed";
	set appearance.foregroundColour=#000000;
	set appearance.hilightingGradient=false;
	set appearance.selectionColour=#2d3680;
	set branchLabels.colorAttribute="User selection";
	set branchLabels.displayAttribute="label";
	set branchLabels.fontName="sansserif";
	set branchLabels.fontSize=12;
	set branchLabels.fontStyle=0;
	set branchLabels.isShown=true;
	set branchLabels.significantDigits=4;
	set layout.expansion=0;
	set layout.layoutType="RECTILINEAR";
	set layout.zoom=0;
	set legend.attribute="label";
	set legend.fontSize=10.0;
	set legend.isShown=false;
	set legend.significantDigits=4;
	set nodeBars.barWidth=4.0;
	set nodeBars.displayAttribute=null;
	set nodeBars.isShown=false;
	set nodeLabels.colorAttribute="User selection";
	set nodeLabels.displayAttribute="Node ages";
	set nodeLabels.fontName="sansserif";
	set nodeLabels.fontSize=8;
	set nodeLabels.fontStyle=0;
	set nodeLabels.isShown=false;
	set nodeLabels.significantDigits=4;
	set nodeShapeExternal.colourAttribute="User selection";
	set nodeShapeExternal.isShown=false;
	set nodeShapeExternal.minSize=10.0;
	set nodeShapeExternal.scaleType=Width;
	set nodeShapeExternal.shapeType=Circle;
	set nodeShapeExternal.size=4.0;
	set nodeShapeExternal.sizeAttribute="Fixed";
	set nodeShapeInternal.colourAttribute="User selection";
	set nodeShapeInternal.isShown=false;
	set nodeShapeInternal.minSize=10.0;
	set nodeShapeInternal.scaleType=Width;
	set nodeShapeInternal.shapeType=Circle;
	set nodeShapeInternal.size=4.0;
	set nodeShapeInternal.sizeAttribute="Fixed";
	set polarLayout.alignTipLabels=false;
	set polarLayout.angularRange=0;
	set polarLayout.rootAngle=0;
	set polarLayout.rootLength=100;
	set polarLayout.showRoot=true;
	set radialLayout.spread=0.0;
	set rectilinearLayout.alignTipLabels=false;
	set rectilinearLayout.curvature=0;
	set rectilinearLayout.rootLength=100;
	set scale.offsetAge=0.0;
	set scale.rootAge=1.0;
	set scale.scaleFactor=1.0;
	set scale.scaleRoot=false;
	set scaleAxis.automaticScale=true;
	set scaleAxis.fontSize=8.0;
	set scaleAxis.isShown=false;
	set scaleAxis.lineWidth=1.0;
	set scaleAxis.majorTicks=1.0;
	set scaleAxis.minorTicks=0.5;
	set scaleAxis.origin=0.0;
	set scaleAxis.reverseAxis=false;
	set scaleAxis.showGrid=true;
	set scaleBar.automaticScale=true;
	set scaleBar.fontSize=10.0;
	set scaleBar.isShown=true;
	set scaleBar.lineWidth=1.0;
	set scaleBar.scaleRange=0.0;
	set tipLabels.colorAttribute="User selection";
	set tipLabels.displayAttribute="Names";
	set tipLabels.fontName="sansserif";
	set tipLabels.fontSize=14;
	set tipLabels.fontStyle=0;
	set tipLabels.isShown=true;
	set tipLabels.significantDigits=4;
	set trees.order=false;
	set trees.orderType="increasing";
	set trees.rooting=true;
	set trees.rootingType="User Selection";
	set trees.transform=false;
	set trees.transformType="cladogram";
end;
```
