## Supplementary material for "Divergent and diversified proteome content across a serially acquired plastid lineage": plastid_coded_nt_concatenation_files: trimmed_sufB_realigned.fasta.tre

```
#NEXUS
begin taxa;
	dimensions ntax=31;
	taxlabels
	Chondrus_crispus_plastid-sufB
	Chrysochromulina_parva_chloroplast-ycf24[&!color=#cc0033]
	Cyanidioschyzon_merolae_strain10D_chloroplast-ycf24
	Ectocarpus-siliculosus-chloroplast-ycf24
	Emiliania_huxleyi_strain_CCMP_373_chloroplast-ycf24
	Galdieria_sulphuraria_strain074W_plastid-sufB
	Guillardia_theta_chloroplast-ycf24
	Heterosigma_akashiwo_chloroplast-ycf24
	Karenia_CCMP-sufB_Contig_1_consensus_sequence[&!color=#990099]
	Karenia_SP1-ycf24_Contig_2_consensus_sequence[&!color=#990099]
	Karenia_SP3-sufB_consensus_sequence[&!color=#990099]
	Karenia_Wilson-sufB_Contig_1_consensus_sequence[&!color=#990099]
	Karlodinium_sufB_consensus_sequence[&!color=#990099]
	Karm_DN140032_c0_g1_i1[&!color=#990099]
	Karm_DN163294_c0_g1_i1[&!color=#990099]
	Nannochloropsis-gaditana-chloroplast-ycf24
	Ochromonas-CCMP1393-plastid-sufB
	Pavlova_lutheri_chloroplast-sufB
	Phaeocystis_globosa_strain_Pg-G_A_chloroplast-ycf24
	Phaeodactylum_tricornutum_chloroplast-ycf24
	Porphyra_purpurea_chloroplast-ycf24
	Porphyridium_purpureum_chloroplast-ycf24
	Rhodomonas_salina_chloroplast-ycf24
	Taka_DN164459_c0_g1_i1[&!color=#990099]
	Taka_DN176214_c0_g1_i1[&!color=#990099]
	Taka_DN223271_c0_g1_i1[&!color=#990099]
	Taka_DN77313_c0_g1_i1[&!color=#990099]
	Thalassiosira_pseudonana_chloroplast-ycf24
	Tisochrysis_lutea_chloroplast-ycf24
	Triparma_laevis_chloroplast-sufB
	Vaucheria-litorea-chloroplast-ycf24
;
end;

begin trees;
	tree tree_1 = [&R] (Karm_DN163294_c0_g1_i1:0.199337,(((Karm_DN140032_c0_g1_i1:0.256981,(Taka_DN77313_c0_g1_i1:0.236631,(((Karenia_CCMP-sufB_Contig_1_consensus_sequence:0.005315,Karenia_Wilson-sufB_Contig_1_consensus_sequence:0.001393)[&label=63]:0.001505,Karenia_SP3-sufB_consensus_sequence:0.001385)[&label=65]:0.004079,Karenia_SP1-ycf24_Contig_2_consensus_sequence:2.0E-6)[&label=100]:0.249901)[&label=85]:0.111745)[&label=36]:0.004312,Taka_DN223271_c0_g1_i1:0.462895)[&label=85]:0.090457,((Taka_DN164459_c0_g1_i1:0.020923,Taka_DN176214_c0_g1_i1:0.272433)[&label=100]:0.732851,((((((((Chondrus_crispus_plastid-sufB:0.230492,Galdieria_sulphuraria_strain074W_plastid-sufB:0.301414)[&label=67]:0.034172,Porphyra_purpurea_chloroplast-ycf24:0.281024)[&label=60]:0.022388,Porphyridium_purpureum_chloroplast-ycf24:0.359345)[&label=84]:0.05451,((Ectocarpus-siliculosus-chloroplast-ycf24:0.314616,Vaucheria-litorea-chloroplast-ycf24:0.201716)[&label=56]:0.025248,Ochromonas-CCMP1393-plastid-sufB:0.410443)[&label=57]:0.03944)[&label=31]:0.016481,(Heterosigma_akashiwo_chloroplast-ycf24:0.230916,((Phaeodactylum_tricornutum_chloroplast-ycf24:0.203543,Thalassiosira_pseudonana_chloroplast-ycf24:0.136592)[&label=100]:0.054871,Triparma_laevis_chloroplast-sufB:0.175348)[&label=100]:0.0711)[&label=82]:0.033317)[&label=24]:0.014478,((Chrysochromulina_parva_chloroplast-ycf24:0.269491,Phaeocystis_globosa_strain_Pg-G_A_chloroplast-ycf24:0.298906)[&label=92]:0.038754,(Emiliania_huxleyi_strain_CCMP_373_chloroplast-ycf24:0.237409,Tisochrysis_lutea_chloroplast-ycf24:0.192866)[&label=100]:0.087827)[&label=100]:0.173264)[&label=24]:0.015913,((Guillardia_theta_chloroplast-ycf24:0.284506,Rhodomonas_salina_chloroplast-ycf24:0.270064)[&label=97]:0.066451,(Nannochloropsis-gaditana-chloroplast-ycf24:0.423128,Pavlova_lutheri_chloroplast-sufB:0.54282)[&label=87]:0.078681)[&label=61]:0.020212)[&label=53]:0.051945,Cyanidioschyzon_merolae_strain10D_chloroplast-ycf24:0.646439)[&label=97]:0.310103)[&label=94]:0.247489)[&label=100]:0.299773,Karlodinium_sufB_consensus_sequence:0.053889);
end;

begin figtree;
	set appearance.backgroundColorAttribute="Default";
	set appearance.backgroundColour=#ffffff;
	set appearance.branchColorAttribute="User selection";
	set appearance.branchColorGradient=false;
	set appearance.branchLineWidth=1.0;
	set appearance.branchMinLineWidth=0.0;
	set appearance.branchWidthAttribute="Fixed";
	set appearance.foregroundColour=#000000;
	set appearance.hilightingGradient=false;
	set appearance.selectionColour=#2d3680;
	set branchLabels.colorAttribute="User selection";
	set branchLabels.displayAttribute="label";
	set branchLabels.fontName="sansserif";
	set branchLabels.fontSize=12;
	set branchLabels.fontStyle=0;
	set branchLabels.isShown=true;
	set branchLabels.significantDigits=4;
	set layout.expansion=0;
	set layout.layoutType="RECTILINEAR";
	set layout.zoom=0;
	set legend.attribute="label";
	set legend.fontSize=10.0;
	set legend.isShown=false;
	set legend.significantDigits=4;
	set nodeBars.barWidth=4.0;
	set nodeBars.displayAttribute=null;
	set nodeBars.isShown=false;
	set nodeLabels.colorAttribute="User selection";
	set nodeLabels.displayAttribute="Node ages";
	set nodeLabels.fontName="sansserif";
	set nodeLabels.fontSize=8;
	set nodeLabels.fontStyle=0;
	set nodeLabels.isShown=false;
	set nodeLabels.significantDigits=4;
	set nodeShapeExternal.colourAttribute="User selection";
	set nodeShapeExternal.isShown=false;
	set nodeShapeExternal.minSize=10.0;
	set nodeShapeExternal.scaleType=Width;
	set nodeShapeExternal.shapeType=Circle;
	set nodeShapeExternal.size=4.0;
	set nodeShapeExternal.sizeAttribute="Fixed";
	set nodeShapeInternal.colourAttribute="User selection";
	set nodeShapeInternal.isShown=false;
	set nodeShapeInternal.minSize=10.0;
	set nodeShapeInternal.scaleType=Width;
	set nodeShapeInternal.shapeType=Circle;
	set nodeShapeInternal.size=4.0;
	set nodeShapeInternal.sizeAttribute="Fixed";
	set polarLayout.alignTipLabels=false;
	set polarLayout.angularRange=0;
	set polarLayout.rootAngle=0;
	set polarLayout.rootLength=100;
	set polarLayout.showRoot=true;
	set radialLayout.spread=0.0;
	set rectilinearLayout.alignTipLabels=false;
	set rectilinearLayout.curvature=0;
	set rectilinearLayout.rootLength=100;
	set scale.offsetAge=0.0;
	set scale.rootAge=1.0;
	set scale.scaleFactor=1.0;
	set scale.scaleRoot=false;
	set scaleAxis.automaticScale=true;
	set scaleAxis.fontSize=8.0;
	set scaleAxis.isShown=false;
	set scaleAxis.lineWidth=1.0;
	set scaleAxis.majorTicks=1.0;
	set scaleAxis.minorTicks=0.5;
	set scaleAxis.origin=0.0;
	set scaleAxis.reverseAxis=false;
	set scaleAxis.showGrid=true;
	set scaleBar.automaticScale=true;
	set scaleBar.fontSize=10.0;
	set scaleBar.isShown=true;
	set scaleBar.lineWidth=1.0;
	set scaleBar.scaleRange=0.0;
	set tipLabels.colorAttribute="User selection";
	set tipLabels.displayAttribute="Names";
	set tipLabels.fontName="sansserif";
	set tipLabels.fontSize=14;
	set tipLabels.fontStyle=0;
	set tipLabels.isShown=true;
	set tipLabels.significantDigits=4;
	set trees.order=false;
	set trees.orderType="increasing";
	set trees.rooting=true;
	set trees.rootingType="User Selection";
	set trees.transform=false;
	set trees.transformType="cladogram";
end;
```
