## Supplementary material for "Divergent and diversified proteome content across a serially acquired plastid lineage": plastid_coded_nt_concatenation_files: trimmed_tufA_realigned.fasta.tre

```
#NEXUS
begin taxa;
	dimensions ntax=36;
	taxlabels
	Chondrus_crispus_plastid-tufA
	Chrysochromulina_parva_chloroplast-tufA[&!color=#cc0033]
	Cyanidioschyzon_merolae_strain10D_chloroplast-tufA
	Ectocarpus-siliculosus-chloroplast-tufA
	Emiliania_huxleyi_strain_CCMP_373_chloroplast-tufA
	Galdieria_sulphuraria_strain074W_plastid-tufA
	Guillardia_theta_chloroplast-tufA
	Heterosigma_akashiwo_chloroplast-tufA
	Karenia_CCMP2229_tufA_consensus_sequence[&!color=#990099]
	Karenia_SP1_tufA_2__reversed_[&!color=#990099]
	Karenia_SP1_tufA_consensus_sequence[&!color=#990099]
	Karenia_Wilson_tufA_consensus_sequence[&!color=#990099]
	Karlodinium_tufA_consensus_sequence[&!color=#990099]
	Karlodinium_veneficum-tufA[&!color=#990099]
	Karm_DN127146_c0_g1_i1[&!color=#990099]
	Karm_DN164630_c0_g1_i1[&!color=#990099]
	Karm_DN77169_c0_g1_i1[&!color=#990099]
	Karm_DN99976_c0_g1_i1[&!color=#990099]
	Kpapi_DN137148_c0_g1_i1[&!color=#990099]
	Kpapi_DN191572_c0_g1_i1[&!color=#990099]
	Kpapi_DN8234_c0_g1_i1[&!color=#990099]
	Nannochloropsis-gaditana-chloroplast-tufA
	Ochromonas-CCMP1393-plastid-tufA
	Pavlova_lutheri_chloroplast-tufA
	Phaeocystis_globosa_strain_Pg-G_A_chloroplast-tufA
	Phaeodactylum_tricornutum_chloroplast-tufA
	Porphyra_purpurea_chloroplast-tufA
	Porphyridium_purpureum_chloroplast-tufA
	Rhodomonas_salina_chloroplast-tufA
	Taka_DN278918_c0_g1_i1[&!color=#990099]
	Taka_DN42700_c0_g2_i1[&!color=#990099]
	Thalassiosira_pseudonana_chloroplast-tufA
	Tisochrysis_lutea_chloroplast-tufA
	Triparma_laevis_chloroplast-tufA
	Vaucheria-litorea-chloroplast-tufA
	karenia_mikimotoi-tufA[&!color=#990099]
;
end;

begin trees;
	tree tree_1 = [&R] (Kpapi_DN8234_c0_g1_i1:0.247212,((((((Kpapi_DN137148_c0_g1_i1:1.82727,(((Karm_DN164630_c0_g1_i1:1.14281,Chrysochromulina_parva_chloroplast-tufA:0.141319)[&label=54]:0.042629,((((((((Karenia_CCMP2229_tufA_consensus_sequence:0.0,Karenia_Wilson_tufA_consensus_sequence:0.0):1.0E-6,Karenia_SP1_tufA_consensus_sequence:1.0E-6)[&label=57]:1.0E-6,Karenia_SP1_tufA_2__reversed_:1.0E-6)[&label=100]:1.114866,karenia_mikimotoi-tufA:0.896002)[&label=75]:0.216027,(Karlodinium_tufA_consensus_sequence:0.007747,Karlodinium_veneficum-tufA:0.043699)[&label=100]:0.3474)[&label=32]:0.040681,(((((Chondrus_crispus_plastid-tufA:0.132132,Porphyra_purpurea_chloroplast-tufA:0.167201)[&label=77]:0.021915,Porphyridium_purpureum_chloroplast-tufA:0.179273)[&label=84]:0.016593,Galdieria_sulphuraria_strain074W_plastid-tufA:0.182264)[&label=57]:0.025993,(Cyanidioschyzon_merolae_strain10D_chloroplast-tufA:0.268719,Pavlova_lutheri_chloroplast-tufA:0.262557)[&label=32]:0.029175)[&label=61]:0.030448,(((Ectocarpus-siliculosus-chloroplast-tufA:0.223973,(Heterosigma_akashiwo_chloroplast-tufA:0.126059,(((Phaeodactylum_tricornutum_chloroplast-tufA:0.113952,Thalassiosira_pseudonana_chloroplast-tufA:0.089325)[&label=94]:0.018029,Triparma_laevis_chloroplast-tufA:0.115081)[&label=100]:0.04198,Vaucheria-litorea-chloroplast-tufA:0.159705)[&label=84]:0.015423)[&label=77]:0.007314)[&label=87]:0.0199,Ochromonas-CCMP1393-plastid-tufA:0.236)[&label=70]:0.011674,Nannochloropsis-gaditana-chloroplast-tufA:0.199554)[&label=83]:0.025458)[&label=32]:0.013585)[&label=41]:0.02138,(Guillardia_theta_chloroplast-tufA:0.128603,Rhodomonas_salina_chloroplast-tufA:0.173111)[&label=95]:0.085459)[&label=66]:0.048279,(Emiliania_huxleyi_strain_CCMP_373_chloroplast-tufA:0.110405,Tisochrysis_lutea_chloroplast-tufA:0.132471)[&label=91]:0.034386)[&label=57]:0.032727)[&label=61]:0.074233,Phaeocystis_globosa_strain_Pg-G_A_chloroplast-tufA:0.063285)[&label=76]:0.191021)[&label=78]:0.137586,Karm_DN77169_c0_g1_i1:0.620143)[&label=93]:0.351938,Taka_DN278918_c0_g1_i1:0.405112)[&label=38]:0.110483,Kpapi_DN191572_c0_g1_i1:0.107425)[&label=35]:0.055522,Karm_DN99976_c0_g1_i1:0.814836)[&label=38]:3.0E-6,Taka_DN42700_c0_g2_i1:4.6842)[&label=99]:0.242118,Karm_DN127146_c0_g1_i1:0.242936);
end;

begin figtree;
	set appearance.backgroundColorAttribute="Default";
	set appearance.backgroundColour=#ffffff;
	set appearance.branchColorAttribute="User selection";
	set appearance.branchColorGradient=false;
	set appearance.branchLineWidth=1.0;
	set appearance.branchMinLineWidth=0.0;
	set appearance.branchWidthAttribute="Fixed";
	set appearance.foregroundColour=#000000;
	set appearance.hilightingGradient=false;
	set appearance.selectionColour=#2d3680;
	set branchLabels.colorAttribute="User selection";
	set branchLabels.displayAttribute="label";
	set branchLabels.fontName="sansserif";
	set branchLabels.fontSize=12;
	set branchLabels.fontStyle=0;
	set branchLabels.isShown=true;
	set branchLabels.significantDigits=4;
	set layout.expansion=0;
	set layout.layoutType="RECTILINEAR";
	set layout.zoom=0;
	set legend.attribute="label";
	set legend.fontSize=10.0;
	set legend.isShown=false;
	set legend.significantDigits=4;
	set nodeBars.barWidth=4.0;
	set nodeBars.displayAttribute=null;
	set nodeBars.isShown=false;
	set nodeLabels.colorAttribute="User selection";
	set nodeLabels.displayAttribute="Node ages";
	set nodeLabels.fontName="sansserif";
	set nodeLabels.fontSize=8;
	set nodeLabels.fontStyle=0;
	set nodeLabels.isShown=false;
	set nodeLabels.significantDigits=4;
	set nodeShapeExternal.colourAttribute="User selection";
	set nodeShapeExternal.isShown=false;
	set nodeShapeExternal.minSize=10.0;
	set nodeShapeExternal.scaleType=Width;
	set nodeShapeExternal.shapeType=Circle;
	set nodeShapeExternal.size=4.0;
	set nodeShapeExternal.sizeAttribute="Fixed";
	set nodeShapeInternal.colourAttribute="User selection";
	set nodeShapeInternal.isShown=false;
	set nodeShapeInternal.minSize=10.0;
	set nodeShapeInternal.scaleType=Width;
	set nodeShapeInternal.shapeType=Circle;
	set nodeShapeInternal.size=4.0;
	set nodeShapeInternal.sizeAttribute="Fixed";
	set polarLayout.alignTipLabels=false;
	set polarLayout.angularRange=0;
	set polarLayout.rootAngle=0;
	set polarLayout.rootLength=100;
	set polarLayout.showRoot=true;
	set radialLayout.spread=0.0;
	set rectilinearLayout.alignTipLabels=false;
	set rectilinearLayout.curvature=0;
	set rectilinearLayout.rootLength=100;
	set scale.offsetAge=0.0;
	set scale.rootAge=1.0;
	set scale.scaleFactor=1.0;
	set scale.scaleRoot=false;
	set scaleAxis.automaticScale=true;
	set scaleAxis.fontSize=8.0;
	set scaleAxis.isShown=false;
	set scaleAxis.lineWidth=1.0;
	set scaleAxis.majorTicks=1.0;
	set scaleAxis.minorTicks=0.5;
	set scaleAxis.origin=0.0;
	set scaleAxis.reverseAxis=false;
	set scaleAxis.showGrid=true;
	set scaleBar.automaticScale=true;
	set scaleBar.fontSize=10.0;
	set scaleBar.isShown=true;
	set scaleBar.lineWidth=1.0;
	set scaleBar.scaleRange=0.0;
	set tipLabels.colorAttribute="User selection";
	set tipLabels.displayAttribute="Names";
	set tipLabels.fontName="sansserif";
	set tipLabels.fontSize=14;
	set tipLabels.fontStyle=0;
	set tipLabels.isShown=true;
	set tipLabels.significantDigits=4;
	set trees.order=false;
	set trees.orderType="increasing";
	set trees.rooting=true;
	set trees.rootingType="User Selection";
	set trees.transform=false;
	set trees.transformType="cladogram";
end;
```
