## Supplementary material for "Divergent and diversified proteome content across a serially acquired plastid lineage": plastid_coded_nt_concatenation_files: trimmed_ycf3_realigned.fasta.tre

```
#NEXUS
begin taxa;
	dimensions ntax=29;
	taxlabels
	Chondrus_crispus_plastid-ycf3
	Chrysochromulina_parva_chloroplast-ycf3[&!color=#cc0033]
	Cyanidioschyzon_merolae_strain10D_chloroplast-ycf3
	Ectocarpus-siliculosus-chloroplast-ycf3
	Emiliania_huxleyi_strain_CCMP_373_chloroplast-ycf3
	Galdieria_sulphuraria_strain074W_plastid-ycf3
	Guillardia_theta_chloroplast-ycf3
	Heterosigma_akashiwo_chloroplast-ycf3
	Karenia_CCMP2229_ycf3[&!color=#990099]
	Karenia_SP1_ycf3[&!color=#990099]
	Karenia_SP3_ycf3__reversed_[&!color=#990099]
	Karenia_Wilson_ycf3[&!color=#990099]
	Karlodinium_veneficum-ycf3[&!color=#990099]
	Karlodinium_ycf3[&!color=#990099]
	Karm_DN29103_c0_g1_i6[&!color=#990099]
	Nannochloropsis-gaditana-chloroplast-ycf3
	Ochromonas-CCMP1393-plastid-ycf3
	Pavlova_lutheri_chloroplast-ycf3
	Phaeocystis_globosa_strain_Pg-G_A_chloroplast-ycf3
	Phaeodactylum_tricornutum_chloroplast-ycf3
	Porphyra_purpurea_chloroplast-ycf3
	Porphyridium_purpureum_chloroplast-ycf3
	Rhodomonas_salina_chloroplast-ycf3
	Thalassiosira_pseudonana_chloroplast-ycf3
	Tisochrysis_lutea_chloroplast-ycf3
	Triparma_laevis_chloroplast-ycf3
	Uncultured_prymnesiophyte_C19847_chloroplast_sequence-ycf3
	Vaucheria-litorea-chloroplast-ycf3
	karenia_mikimotoi-ycf3[&!color=#990099]
;
end;

begin trees;
	tree tree_1 = [&R] (Karm_DN29103_c0_g1_i6:9.999999,((((((((Karenia_CCMP2229_ycf3:1.0E-6,Karenia_SP3_ycf3__reversed_:1.0E-6)[&label=98]:0.005832,(Karenia_SP1_ycf3:0.003067,Karenia_Wilson_ycf3:1.0E-6)[&label=71]:2.0E-6)[&label=98]:0.320166,karenia_mikimotoi-ycf3:0.841894)[&label=100]:1.147642,(Karlodinium_veneficum-ycf3:0.08863,Karlodinium_ycf3:0.074441)[&label=100]:0.842425)[&label=67]:0.17303,(((((Chondrus_crispus_plastid-ycf3:0.242299,(Pavlova_lutheri_chloroplast-ycf3:1.048242,Porphyra_purpurea_chloroplast-ycf3:0.282923)[&label=29]:2.0E-6)[&label=66]:0.099794,Porphyridium_purpureum_chloroplast-ycf3:0.394721)[&label=52]:0.084013,Galdieria_sulphuraria_strain074W_plastid-ycf3:0.606257)[&label=24]:0.042925,(Guillardia_theta_chloroplast-ycf3:0.291393,Rhodomonas_salina_chloroplast-ycf3:0.251569)[&label=63]:0.081097)[&label=22]:0.010539,(((Cyanidioschyzon_merolae_strain10D_chloroplast-ycf3:0.889739,Triparma_laevis_chloroplast-ycf3:0.084758)[&label=67]:0.02942,(Phaeodactylum_tricornutum_chloroplast-ycf3:0.480542,Thalassiosira_pseudonana_chloroplast-ycf3:0.535389)[&label=98]:0.328447)[&label=62]:0.088637,(((Ectocarpus-siliculosus-chloroplast-ycf3:0.335914,Vaucheria-litorea-chloroplast-ycf3:0.207398)[&label=75]:0.036379,(Heterosigma_akashiwo_chloroplast-ycf3:0.142585,Ochromonas-CCMP1393-plastid-ycf3:1.11815)[&label=33]:0.08936)[&label=36]:0.079534,Nannochloropsis-gaditana-chloroplast-ycf3:0.763635)[&label=34]:0.024486)[&label=31]:0.075277)[&label=18]:0.135451)[&label=30]:0.138045,Phaeocystis_globosa_strain_Pg-G_A_chloroplast-ycf3:0.219204)[&label=19]:0.019386,(Emiliania_huxleyi_strain_CCMP_373_chloroplast-ycf3:0.219133,Tisochrysis_lutea_chloroplast-ycf3:0.180428)[&label=95]:0.075513)[&label=20]:0.151727,Uncultured_prymnesiophyte_C19847_chloroplast_sequence-ycf3:0.237383)[&label=8]:2.0E-6,Chrysochromulina_parva_chloroplast-ycf3:0.208704);
end;

begin figtree;
	set appearance.backgroundColorAttribute="Default";
	set appearance.backgroundColour=#ffffff;
	set appearance.branchColorAttribute="User selection";
	set appearance.branchColorGradient=false;
	set appearance.branchLineWidth=1.0;
	set appearance.branchMinLineWidth=0.0;
	set appearance.branchWidthAttribute="Fixed";
	set appearance.foregroundColour=#000000;
	set appearance.hilightingGradient=false;
	set appearance.selectionColour=#2d3680;
	set branchLabels.colorAttribute="User selection";
	set branchLabels.displayAttribute="label";
	set branchLabels.fontName="sansserif";
	set branchLabels.fontSize=12;
	set branchLabels.fontStyle=0;
	set branchLabels.isShown=true;
	set branchLabels.significantDigits=4;
	set layout.expansion=0;
	set layout.layoutType="RECTILINEAR";
	set layout.zoom=0;
	set legend.attribute="label";
	set legend.fontSize=10.0;
	set legend.isShown=false;
	set legend.significantDigits=4;
	set nodeBars.barWidth=4.0;
	set nodeBars.displayAttribute=null;
	set nodeBars.isShown=false;
	set nodeLabels.colorAttribute="User selection";
	set nodeLabels.displayAttribute="Node ages";
	set nodeLabels.fontName="sansserif";
	set nodeLabels.fontSize=8;
	set nodeLabels.fontStyle=0;
	set nodeLabels.isShown=false;
	set nodeLabels.significantDigits=4;
	set nodeShapeExternal.colourAttribute="User selection";
	set nodeShapeExternal.isShown=false;
	set nodeShapeExternal.minSize=10.0;
	set nodeShapeExternal.scaleType=Width;
	set nodeShapeExternal.shapeType=Circle;
	set nodeShapeExternal.size=4.0;
	set nodeShapeExternal.sizeAttribute="Fixed";
	set nodeShapeInternal.colourAttribute="User selection";
	set nodeShapeInternal.isShown=false;
	set nodeShapeInternal.minSize=10.0;
	set nodeShapeInternal.scaleType=Width;
	set nodeShapeInternal.shapeType=Circle;
	set nodeShapeInternal.size=4.0;
	set nodeShapeInternal.sizeAttribute="Fixed";
	set polarLayout.alignTipLabels=false;
	set polarLayout.angularRange=0;
	set polarLayout.rootAngle=0;
	set polarLayout.rootLength=100;
	set polarLayout.showRoot=true;
	set radialLayout.spread=0.0;
	set rectilinearLayout.alignTipLabels=false;
	set rectilinearLayout.curvature=0;
	set rectilinearLayout.rootLength=100;
	set scale.offsetAge=0.0;
	set scale.rootAge=1.0;
	set scale.scaleFactor=1.0;
	set scale.scaleRoot=false;
	set scaleAxis.automaticScale=true;
	set scaleAxis.fontSize=8.0;
	set scaleAxis.isShown=false;
	set scaleAxis.lineWidth=1.0;
	set scaleAxis.majorTicks=1.0;
	set scaleAxis.minorTicks=0.5;
	set scaleAxis.origin=0.0;
	set scaleAxis.reverseAxis=false;
	set scaleAxis.showGrid=true;
	set scaleBar.automaticScale=true;
	set scaleBar.fontSize=10.0;
	set scaleBar.isShown=true;
	set scaleBar.lineWidth=1.0;
	set scaleBar.scaleRange=0.0;
	set tipLabels.colorAttribute="User selection";
	set tipLabels.displayAttribute="Names";
	set tipLabels.fontName="sansserif";
	set tipLabels.fontSize=14;
	set tipLabels.fontStyle=0;
	set tipLabels.isShown=true;
	set tipLabels.significantDigits=4;
	set trees.order=false;
	set trees.orderType="increasing";
	set trees.rooting=true;
	set trees.rootingType="User Selection";
	set trees.transform=false;
	set trees.transformType="cladogram";
end;
```
