## Supplementary material for "Divergent and diversified proteome content across a serially acquired plastid lineage": plastid_coded_nt_concatenation_files: trimmed_ycf39_realigned.fasta.tre

```
#NEXUS
begin taxa;
	dimensions ntax=24;
	taxlabels
	Chondrus_crispus_plastid-ycf39
	Chrysochromulina_parva_chloroplast-ycf39[&!color=#cc0033]
	Cyanidioschyzon_merolae_strain10D_chloroplast-ycf39
	Ectocarpus-siliculosus-chloroplast-ycf39
	Emiliania_huxleyi_strain_CCMP_373_chloroplast-ycf39
	Galdieria_sulphuraria_strain074W_plastid-ycf39
	Guillardia_theta_chloroplast-ycf39
	Heterosigma_akashiwo_chloroplast-ycf39
	Karenia_CCMP2229_ycf39_consensus_sequence[&!color=#990099]
	Karenia_SP1_ycf39__reversed_[&!color=#990099]
	Karenia_Wilson_ycf39__reversed_[&!color=#990099]
	Karlodinium_veneficum-ycf39[&!color=#990099]
	Pavlova_lutheri_chloroplast-ycf39
	Phaeocystis_globosa_strain_Pg-G_A_chloroplast-ycf39
	Phaeodactylum_tricornutum_chloroplast-ycf39
	Porphyra_purpurea_chloroplast-ycf39
	Porphyridium_purpureum_chloroplast-ycf39
	Rhodomonas_salina_chloroplast-ycf39
	Taka_DN146923_c0_g1_i1[&!color=#990099]
	Thalassiosira_pseudonana_chloroplast-ycf39
	Tisochrysis_lutea_chloroplast-ycf39
	Triparma_laevis_chloroplast-ycf39
	Vaucheria-litorea-chloroplast-ycf39
	karenia_mikimotoi-ycf39[&!color=#990099]
;
end;

begin trees;
	tree tree_1 = [&R] (Taka_DN146923_c0_g1_i1:0.526886,((((((Karenia_CCMP2229_ycf39_consensus_sequence[&!color=#990099]:2.0E-6,Karenia_Wilson_ycf39__reversed_[&!color=#990099]:0.003926)[&label=98,!color=#990099]:0.009271,Karenia_SP1_ycf39__reversed_[&!color=#990099]:3.0E-6)[&label=100,!color=#990099]:0.543039,karenia_mikimotoi-ycf39[&!color=#990099]:0.413982)[&label=100,!color=#990099]:0.932619,(Karlodinium_veneficum-ycf39[&!color=#990099]:1.572335,Chrysochromulina_parva_chloroplast-ycf39[&!color=#990099]:0.214672)[&label=56,!color=#990099]:0.129388)[&label=53,!color=#990099]:0.065687,(((Chondrus_crispus_plastid-ycf39:0.401532,(Porphyra_purpurea_chloroplast-ycf39:0.326947,Porphyridium_purpureum_chloroplast-ycf39:0.43893)[&label=58]:0.038855)[&label=66]:0.03387,(Guillardia_theta_chloroplast-ycf39:0.314987,Rhodomonas_salina_chloroplast-ycf39:0.229412)[&label=100]:0.222433)[&label=84]:0.032201,((Cyanidioschyzon_merolae_strain10D_chloroplast-ycf39:0.894529,(((Ectocarpus-siliculosus-chloroplast-ycf39:0.329677,Vaucheria-litorea-chloroplast-ycf39:0.228881)[&label=100]:0.177623,Heterosigma_akashiwo_chloroplast-ycf39:0.289699)[&label=92]:0.083675,((Phaeodactylum_tricornutum_chloroplast-ycf39:0.189447,Thalassiosira_pseudonana_chloroplast-ycf39:0.149832)[&label=100]:0.117561,Triparma_laevis_chloroplast-ycf39:0.174781)[&label=100]:0.193114)[&label=94]:0.060352)[&label=75]:0.044368,(Galdieria_sulphuraria_strain074W_plastid-ycf39:0.506697,Pavlova_lutheri_chloroplast-ycf39:0.780214)[&label=64]:0.134191)[&label=39]:0.030454)[&label=83]:0.248399)[&label=72]:0.05644,(Emiliania_huxleyi_strain_CCMP_373_chloroplast-ycf39:0.252276,Tisochrysis_lutea_chloroplast-ycf39:0.260191)[&label=98]:0.188467)[&label=78]:0.104867,Phaeocystis_globosa_strain_Pg-G_A_chloroplast-ycf39:0.133334);
end;

begin figtree;
	set appearance.backgroundColorAttribute="Default";
	set appearance.backgroundColour=#ffffff;
	set appearance.branchColorAttribute="User selection";
	set appearance.branchColorGradient=false;
	set appearance.branchLineWidth=1.0;
	set appearance.branchMinLineWidth=0.0;
	set appearance.branchWidthAttribute="Fixed";
	set appearance.foregroundColour=#000000;
	set appearance.hilightingGradient=false;
	set appearance.selectionColour=#2d3680;
	set branchLabels.colorAttribute="User selection";
	set branchLabels.displayAttribute="label";
	set branchLabels.fontName="sansserif";
	set branchLabels.fontSize=12;
	set branchLabels.fontStyle=0;
	set branchLabels.isShown=true;
	set branchLabels.significantDigits=4;
	set layout.expansion=0;
	set layout.layoutType="RECTILINEAR";
	set layout.zoom=0;
	set legend.attribute="label";
	set legend.fontSize=10.0;
	set legend.isShown=false;
	set legend.significantDigits=4;
	set nodeBars.barWidth=4.0;
	set nodeBars.displayAttribute=null;
	set nodeBars.isShown=false;
	set nodeLabels.colorAttribute="User selection";
	set nodeLabels.displayAttribute="Node ages";
	set nodeLabels.fontName="sansserif";
	set nodeLabels.fontSize=8;
	set nodeLabels.fontStyle=0;
	set nodeLabels.isShown=false;
	set nodeLabels.significantDigits=4;
	set nodeShapeExternal.colourAttribute="User selection";
	set nodeShapeExternal.isShown=false;
	set nodeShapeExternal.minSize=10.0;
	set nodeShapeExternal.scaleType=Width;
	set nodeShapeExternal.shapeType=Circle;
	set nodeShapeExternal.size=4.0;
	set nodeShapeExternal.sizeAttribute="Fixed";
	set nodeShapeInternal.colourAttribute="User selection";
	set nodeShapeInternal.isShown=false;
	set nodeShapeInternal.minSize=10.0;
	set nodeShapeInternal.scaleType=Width;
	set nodeShapeInternal.shapeType=Circle;
	set nodeShapeInternal.size=4.0;
	set nodeShapeInternal.sizeAttribute="Fixed";
	set polarLayout.alignTipLabels=false;
	set polarLayout.angularRange=0;
	set polarLayout.rootAngle=0;
	set polarLayout.rootLength=100;
	set polarLayout.showRoot=true;
	set radialLayout.spread=0.0;
	set rectilinearLayout.alignTipLabels=false;
	set rectilinearLayout.curvature=0;
	set rectilinearLayout.rootLength=100;
	set scale.offsetAge=0.0;
	set scale.rootAge=1.0;
	set scale.scaleFactor=1.0;
	set scale.scaleRoot=false;
	set scaleAxis.automaticScale=true;
	set scaleAxis.fontSize=8.0;
	set scaleAxis.isShown=false;
	set scaleAxis.lineWidth=1.0;
	set scaleAxis.majorTicks=1.0;
	set scaleAxis.minorTicks=0.5;
	set scaleAxis.origin=0.0;
	set scaleAxis.reverseAxis=false;
	set scaleAxis.showGrid=true;
	set scaleBar.automaticScale=true;
	set scaleBar.fontSize=10.0;
	set scaleBar.isShown=true;
	set scaleBar.lineWidth=1.0;
	set scaleBar.scaleRange=0.0;
	set tipLabels.colorAttribute="User selection";
	set tipLabels.displayAttribute="Names";
	set tipLabels.fontName="sansserif";
	set tipLabels.fontSize=14;
	set tipLabels.fontStyle=0;
	set tipLabels.isShown=true;
	set tipLabels.significantDigits=4;
	set trees.order=false;
	set trees.orderType="increasing";
	set trees.rooting=true;
	set trees.rootingType="User Selection";
	set trees.transform=false;
	set trees.transformType="cladogram";
end;
```
