## Supplementary material for "Divergent and diversified proteome content across a serially acquired plastid lineage": plastid_coded_nt_concatenation_files: trimmed_ycf45_realigned.fasta.tre

```
#NEXUS
begin taxa;
	dimensions ntax=24;
	taxlabels
	Chondrus_crispus_plastid-ycf45
	Chrysochromulina_parva_chloroplast-ycf45[&!color=#cc0033]
	Emiliania_huxleyi_strain_CCMP_373_chloroplast-ycf45
	Galdieria_sulphuraria_strain074W_plastid-ycf45
	Heterosigma_akashiwo_chloroplast-ycf45
	Karlodinium_ycf45_consensus_sequence[&!color=#990099]
	Karm_DN21024_c0_g1_i1[&!color=#990099]
	Kpapi_DN103860_c0_g1_i1[&!color=#990099]
	Kpapi_DN141409_c0_g1_i1[&!color=#990099]
	Kpapi_DN197999_c0_g1_i1[&!color=#990099]
	Kpapi_DN80735_c0_g1_i1[&!color=#990099]
	Pavlova_lutheri_chloroplast-ycf45
	Phaeocystis_globosa_strain_Pg-G_A_chloroplast-ycf45
	Phaeodactylum_tricornutum_chloroplast-ycf45
	Porphyridium_purpureum_chloroplast-ycf45
	Taka_DN122689_c0_g1_i4[&!color=#990099]
	Taka_DN188309_c1_g1_i1[&!color=#990099]
	Taka_DN216125_c0_g1_i1[&!color=#990099]
	Taka_DN226243_c0_g1_i5[&!color=#990099]
	Taka_DN88369_c0_g1_i1[&!color=#990099]
	Thalassiosira_pseudonana_chloroplast-ycf45
	Tisochrysis_lutea_chloroplast-ycf45
	Triparma_laevis_chloroplast-ycf45
	karenia_mikimotoi-ycf45[&!color=#990099]
;
end;

begin trees;
	tree tree_1 = [&R] (Kpapi_DN141409_c0_g1_i1:0.456668,((((Kpapi_DN197999_c0_g1_i1:0.581065,Taka_DN216125_c0_g1_i1:1.173741)[&label=83]:0.24174,(((Kpapi_DN80735_c0_g1_i1:0.304957,(Taka_DN122689_c0_g1_i4:0.284009,Karlodinium_ycf45_consensus_sequence:0.496822)[&label=76]:0.191431)[&label=98]:0.408305,(Karm_DN21024_c0_g1_i1:0.17969,Taka_DN188309_c1_g1_i1:0.136639)[&label=100]:1.050747)[&label=100]:0.581217,((((Chondrus_crispus_plastid-ycf45:0.266643,(Galdieria_sulphuraria_strain074W_plastid-ycf45:0.272199,Porphyridium_purpureum_chloroplast-ycf45:0.237427)[&label=60]:0.04233)[&label=68]:0.043503,Pavlova_lutheri_chloroplast-ycf45:0.322379)[&label=50]:0.020025,(Heterosigma_akashiwo_chloroplast-ycf45:0.369655,((Phaeodactylum_tricornutum_chloroplast-ycf45:0.17223,Thalassiosira_pseudonana_chloroplast-ycf45:0.150908)[&label=100]:0.053058,Triparma_laevis_chloroplast-ycf45:0.17638)[&label=100]:0.073328)[&label=53]:0.037127)[&label=85]:0.064884,((Chrysochromulina_parva_chloroplast-ycf45:0.186947,Phaeocystis_globosa_strain_Pg-G_A_chloroplast-ycf45:0.199712)[&label=64]:0.031369,(Emiliania_huxleyi_strain_CCMP_373_chloroplast-ycf45:0.206173,Tisochrysis_lutea_chloroplast-ycf45:0.101964)[&label=91]:0.106733)[&label=78]:0.065543)[&label=96]:0.24918)[&label=83]:0.126326)[&label=47]:0.170815,(Kpapi_DN103860_c0_g1_i1:0.20923,Taka_DN88369_c0_g1_i1:0.269257)[&label=100]:0.985959)[&label=97]:0.247179,Taka_DN226243_c0_g1_i5:0.642955)[&label=90]:0.129195,karenia_mikimotoi-ycf45:0.312606);
end;

begin figtree;
	set appearance.backgroundColorAttribute="Default";
	set appearance.backgroundColour=#ffffff;
	set appearance.branchColorAttribute="User selection";
	set appearance.branchColorGradient=false;
	set appearance.branchLineWidth=1.0;
	set appearance.branchMinLineWidth=0.0;
	set appearance.branchWidthAttribute="Fixed";
	set appearance.foregroundColour=#000000;
	set appearance.hilightingGradient=false;
	set appearance.selectionColour=#2d3680;
	set branchLabels.colorAttribute="User selection";
	set branchLabels.displayAttribute="label";
	set branchLabels.fontName="sansserif";
	set branchLabels.fontSize=12;
	set branchLabels.fontStyle=0;
	set branchLabels.isShown=true;
	set branchLabels.significantDigits=4;
	set layout.expansion=0;
	set layout.layoutType="RECTILINEAR";
	set layout.zoom=0;
	set legend.attribute="label";
	set legend.fontSize=10.0;
	set legend.isShown=false;
	set legend.significantDigits=4;
	set nodeBars.barWidth=4.0;
	set nodeBars.displayAttribute=null;
	set nodeBars.isShown=false;
	set nodeLabels.colorAttribute="User selection";
	set nodeLabels.displayAttribute="Node ages";
	set nodeLabels.fontName="sansserif";
	set nodeLabels.fontSize=8;
	set nodeLabels.fontStyle=0;
	set nodeLabels.isShown=false;
	set nodeLabels.significantDigits=4;
	set nodeShapeExternal.colourAttribute="User selection";
	set nodeShapeExternal.isShown=false;
	set nodeShapeExternal.minSize=10.0;
	set nodeShapeExternal.scaleType=Width;
	set nodeShapeExternal.shapeType=Circle;
	set nodeShapeExternal.size=4.0;
	set nodeShapeExternal.sizeAttribute="Fixed";
	set nodeShapeInternal.colourAttribute="User selection";
	set nodeShapeInternal.isShown=false;
	set nodeShapeInternal.minSize=10.0;
	set nodeShapeInternal.scaleType=Width;
	set nodeShapeInternal.shapeType=Circle;
	set nodeShapeInternal.size=4.0;
	set nodeShapeInternal.sizeAttribute="Fixed";
	set polarLayout.alignTipLabels=false;
	set polarLayout.angularRange=0;
	set polarLayout.rootAngle=0;
	set polarLayout.rootLength=100;
	set polarLayout.showRoot=true;
	set radialLayout.spread=0.0;
	set rectilinearLayout.alignTipLabels=false;
	set rectilinearLayout.curvature=0;
	set rectilinearLayout.rootLength=100;
	set scale.offsetAge=0.0;
	set scale.rootAge=1.0;
	set scale.scaleFactor=1.0;
	set scale.scaleRoot=false;
	set scaleAxis.automaticScale=true;
	set scaleAxis.fontSize=8.0;
	set scaleAxis.isShown=false;
	set scaleAxis.lineWidth=1.0;
	set scaleAxis.majorTicks=1.0;
	set scaleAxis.minorTicks=0.5;
	set scaleAxis.origin=0.0;
	set scaleAxis.reverseAxis=false;
	set scaleAxis.showGrid=true;
	set scaleBar.automaticScale=true;
	set scaleBar.fontSize=10.0;
	set scaleBar.isShown=true;
	set scaleBar.lineWidth=1.0;
	set scaleBar.scaleRange=0.0;
	set tipLabels.colorAttribute="User selection";
	set tipLabels.displayAttribute="Names";
	set tipLabels.fontName="sansserif";
	set tipLabels.fontSize=14;
	set tipLabels.fontStyle=0;
	set tipLabels.isShown=true;
	set tipLabels.significantDigits=4;
	set trees.order=false;
	set trees.orderType="increasing";
	set trees.rooting=true;
	set trees.rootingType="User Selection";
	set trees.transform=false;
	set trees.transformType="cladogram";
end;
```
