## Supplementary material for "Divergent and diversified proteome content across a serially acquired plastid lineage": plastid_protein_concatenation_files: 1-acyl-sn-glycerol-3-phosphate_acyltransferase.fasta.tre

```
#NEXUS
begin taxa;
	dimensions ntax=86;
	taxlabels
	Arabidopsis-PACid-19644164
	Aureococcus-anophagefferens-Auran1-6570
	Bathycoccus-prasinos-612396111
	Bigelowiellia-natans-135242
	Chlamydomonas-PACid-27570583
	Chlorella-variabilis-307103490
	Chondrus-crispus-507108463
	Cyanidioschyzon-merolae-strain-10D-544210841
	Dinos-Gonyaulacales-Alexandrium-andersonii-CCMP2222-CAMPEP-0197807172
	Dinos-Gonyaulacales-Alexandrium-catenella-OF101-CAMPEP-0171203536
	Dinos-Gonyaulacales-Alexandrium-monilatum-CCMP3105-CAMPEP-0200663470
	Dinos-Gonyaulacales-Gambierdiscus-australes-CAWD-149-CAMPEP-0171083146
	Dinos-Gonyaulacales-Gonyaulax-spinifera-CCMP409-CAMPEP-0197902128
	Dinos-Gonyaulacales-Pyrodinium-bahamense-pbaha01-CAMPEP-0179073518
	Dinos-Gymnodiniales-Amphidinium-carterae-CCMP1314-CAMPEP-0186466124
	Dinos-Gymnodiniales-Togula-jolla-CCCM-725-CAMPEP-0170582154
	Dinos-Kareniaceae-Karenia-brevis-SP1-CAMPEP-0189092850_1-acyl-sn-glycerol-3-phosphate_acyltransferase[&!color=#ff0000]
	Dinos-Kareniaceae-Karenia-mikimotoi-ANV-135334_1-acyl-sn-glycerol-3-phosphate_acyltransferase[&!color=#ff0000]
	Dinos-Kareniaceae-Karenia-papilionacea-ANV-90224_1-acyl-sn-glycerol-3-phosphate_acyltransferase[&!color=#ff0000]
	Dinos-Kareniaceae-Karlodinium-armiger-ANV-62061_1-acyl-sn-glycerol-3-phosphate_acyltransferase[&!color=#ff0000]
	Dinos-Kareniaceae-Karlodinium-micrum-CCMP2283-CAMPEP-0200806892_1-acyl-sn-glycerol-3-phosphate_acyltransferase[&!color=#ff0000]
	Dinos-Kareniaceae-Karlodinium-sp-RCC3446-ANV-83331_1-acyl-sn-glycerol-3-phosphate_acyltransferase[&!color=#ff0000]
	Dinos-Kareniaceae-Ross-Sea-Dinoflagellate-70363[&!color=#ff0000]
	Dinos-Kareniaceae-Takayama-helix-ANV-125681_1-acyl-sn-glycerol-3-phosphate_acyltransferase[&!color=#ff0000]
	Dinos-Peridiniales-Brandtodinium-nutriculum-RCC3387-CAMPEP-0198514476
	Dinos-Peridiniales-Peridinium-aciculiferum-PAER-2-CAMPEP-0190710496
	Dinos-Peridiniales-Scrippsiella-hangoei-like-SHHI-4-CAMPEP-0199303846
	Dinos-Prorocentrales-Pelagodinium-beii-RCC1491-CAMPEP-0197625874
	Dinos-Prorocentrales-Prorocentrum-minimum-CCMP2233-CAMPEP-0191101950
	Dinos-Suessiales-Polarella-glacialis-CCMP2088-CAMPEP-0197978596
	Dinos-Suessiales-Symbiodinium-microadriaticum-Smic9571
	Dinos-Suessiales-Symbiodinium-minutum-023432
	Dinos-Suessiales-Symbiodinium-sp-C1-CAMPEP-0199644456
	Dinos-Suessiales-Symbiodinium-sp-C15-CAMPEP-0192426976
	Dinos-Suessiales-Symbiodinium-sp-CCMP2430-CAMPEP-0192549548
	Dinos-Suessiales-Symbiodinium-sp-Mp-CAMPEP-0192610320
	Ectocarpus-siliculosus-Esi0082-0107
	Fistulifera-solaris-fso-g10238
	Fragilariopsis-cylindrus-Fracy1-189436
	Galdieria-sulphuraria-452820948
	Guillardia-theta-77798
	Haptophytes-Chrysochromulinales-Chrysochromulina-brevifilum-UTEX-LB-985-CAMPEP-0174761910
	Haptophytes-Chrysochromulinales-Chrysochromulina-ericina-CCMP281-CAMPEP-0181233070
	Haptophytes-Chrysochromulinales-Chrysochromulina-polylepis-CCMP1757-CAMPEP-0193785000[&!color=#ffcc00]
	Haptophytes-Chrysochromulinales-Chrysochromulina-rotalis-UIO044-CAMPEP-0115862856
	Haptophytes-Chrysochromulinales-Chrysochromulina-sp-KOO35646-1[&!color=#ffcc00]
	Haptophytes-Coccolithales-Syracosphaerales-Calcidiscus-leptoporus-RCC1130-CAMPEP-0119355722
	Haptophytes-Coccolithales-Syracosphaerales-Coccolithus-pelagicus-ssp-braarudi-PLY182g-CAMPEP-0183360138
	Haptophytes-Coccolithales-Syracosphaerales-Pleurochrysis-carterae-CCMP645-CAMPEP-0190791914
	Haptophytes-Isochrysidales-Emiliania-huxleyi-379-CAMPEP-0187615326
	Haptophytes-Isochrysidales-Emiliania-huxleyi-450766
	Haptophytes-Isochrysidales-Emiliania-huxleyi-PLYM219-CAMPEP-0187798708
	Haptophytes-Isochrysidales-Gephyrocapsa-oceanica-RCC1303-CAMPEP-0188170020
	Haptophytes-Isochrysidales-Isochrysis-galbana-CCMP1323-CAMPEP-0193677052
	Haptophytes-Isochrysidales-Isochrysis-sp-BAJW2035760
	Haptophytes-Isochrysidales-Isochrysis-sp-CCMP1244-CAMPEP-0188744744
	Haptophytes-Pavlovales-Exanthemachrysis-gayraliae-RCC1523-CAMPEP-0206031882
	Haptophytes-Pavlovales-Pavlova-gyrans-CCMP608-CAMPEP-0206038956[&!color=#ffcc00]
	Haptophytes-Pavlovales-Pavlova-lutheri-CCAC-0028-RFAD2003178
	Haptophytes-Pavlovales-Pavlova-lutheri-RCC1537-CAMPEP-0205965998
	Haptophytes-Pavlovales-Pavlova-lutheri-SAG-926-LLEN2004686
	Haptophytes-Pavlovales-Pavlova-sp-CCMP459-CAMPEP-0190504726
	Haptophytes-Phaeocystales-Phaeocystis-antarctica-CCMP1374-CAMPEP-0198174520
	Haptophytes-Phaeocystales-Phaeocystis-antarctica-Caron-Lab-Isolate-CAMPEP-0172977236
	Haptophytes-Prymnesiales-Prymnesium-parvum-LXRN2046674
	Haptophytes-Prymnesiales-Prymnesium-parvum-Texoma1-CAMPEP-0191227316
	Micromonas-PACid-27346075
	Nannochloropsis-gaditana-Naga-100007g861
	Ostreococcus-PACid-27414225
	PARALOG_Karenia-brevis-SP3-CAMPEP-0189218892_1-acyl-sn-glycerol-3-phosphate_acyltransferase[&!color=#ff9900]
	PARALOG_Karenia-mikimotoi-ANV-102312_1-acyl-sn-glycerol-3-phosphate_acyltransferase[&!color=#ff9900]
	PARALOG_Karenia-papilionacea-ANV-91000_1-acyl-sn-glycerol-3-phosphate_acyltransferase[&!color=#ff9900]
	PARALOG_Karenia-papilionacea-ANV-98039_1-acyl-sn-glycerol-3-phosphate_acyltransferase[&!color=#ff9900]
	PARALOG_SPTP-Karenia-papilionacea-ANV-76382_1-acyl-sn-glycerol-3-phosphate_acyltransferase[&!color=#ff9900]
	PARALOG_SPTP-Karlodinium-armiger-ANV-102520_1-acyl-sn-glycerol-3-phosphate_acyltransferase[&!color=#ff9900]
	Pelagophytes-1-621816-estExt-Genemark1-C-1410002
	Physcomitrella-PACid-18061875
	Picochlorum-soloecismus-Picsp-1-5893-NSC-03250
	Populus-trichocarpa-762928
	Porphyridium-sp-4448-6
	Pyropia-sp-8064-g1890
	Selaginella-moellendorffii-gi302755612
	Thalassiosira-Thaoc-46392
	Thalassiosira-Thaps3a-8390
	Vitrella-brassicaformis-84573894
	Volvox-carteri-f-nagariensis-302842171
;
end;
begin trees;
	tree tree_1 = [&R] (Arabidopsis-PACid-19644164:0.367999,(((((((((((Aureococcus-anophagefferens-Auran1-6570:0.273943,Pelagophytes-1-621816-estExt-Genemark1-C-1410002:0.346454)[&label=100]:0.337793,(PARALOG_Karenia-papilionacea-ANV-98039_1-acyl-sn-glycerol-3-phosphate_acyltransferase:0.553204,Haptophytes-Chrysochromulinales-Chrysochromulina-sp-KOO35646-1:1.119568)[&label=100]:0.367993)[&label=98]:0.168294,(((((((((Dinos-Kareniaceae-Karenia-brevis-SP1-CAMPEP-0189092850_1-acyl-sn-glycerol-3-phosphate_acyltransferase:0.075982,Dinos-Kareniaceae-Karenia-mikimotoi-ANV-135334_1-acyl-sn-glycerol-3-phosphate_acyltransferase:0.205975)[&label=100]:0.121325,Dinos-Kareniaceae-Karenia-papilionacea-ANV-90224_1-acyl-sn-glycerol-3-phosphate_acyltransferase:0.279388)[&label=95]:0.089015,PARALOG_Karenia-papilionacea-ANV-91000_1-acyl-sn-glycerol-3-phosphate_acyltransferase:0.278206)[&label=99]:0.132696,(Haptophytes-Chrysochromulinales-Chrysochromulina-brevifilum-UTEX-LB-985-CAMPEP-0174761910:0.829564,Haptophytes-Chrysochromulinales-Chrysochromulina-rotalis-UIO044-CAMPEP-0115862856:0.237279)[&label=74]:0.119318)[&label=59]:0.046815,Dinos-Kareniaceae-Takayama-helix-ANV-125681_1-acyl-sn-glycerol-3-phosphate_acyltransferase:0.532073)[&label=81]:0.061576,(((((Haptophytes-Isochrysidales-Emiliania-huxleyi-379-CAMPEP-0187615326:1.0E-6,Haptophytes-Isochrysidales-Emiliania-huxleyi-PLYM219-CAMPEP-0187798708:1.0E-6)[&label=68]:1.0E-6,Haptophytes-Isochrysidales-Isochrysis-sp-CCMP1244-CAMPEP-0188744744:1.0E-6)[&label=54]:1.0E-6,Haptophytes-Isochrysidales-Emiliania-huxleyi-450766:0.003496)[&label=61]:1.0E-6,Haptophytes-Isochrysidales-Gephyrocapsa-oceanica-RCC1303-CAMPEP-0188170020:0.025478)[&label=100]:0.233894,(Haptophytes-Isochrysidales-Isochrysis-galbana-CCMP1323-CAMPEP-0193677052:0.066305,Haptophytes-Isochrysidales-Isochrysis-sp-BAJW2035760:0.067223)[&label=97]:0.152266)[&label=100]:0.202767)[&label=100]:0.175758,((Dinos-Kareniaceae-Karlodinium-armiger-ANV-62061_1-acyl-sn-glycerol-3-phosphate_acyltransferase:0.217083,(Dinos-Kareniaceae-Karlodinium-micrum-CCMP2283-CAMPEP-0200806892_1-acyl-sn-glycerol-3-phosphate_acyltransferase:0.044961,Dinos-Kareniaceae-Karlodinium-sp-RCC3446-ANV-83331_1-acyl-sn-glycerol-3-phosphate_acyltransferase:1.0E-6)[&label=100]:0.37693)[&label=100]:0.240678,(((Haptophytes-Coccolithales-Syracosphaerales-Calcidiscus-leptoporus-RCC1130-CAMPEP-0119355722:0.193701,Haptophytes-Coccolithales-Syracosphaerales-Coccolithus-pelagicus-ssp-braarudi-PLY182g-CAMPEP-0183360138:0.19541)[&label=94]:0.073587,Haptophytes-Coccolithales-Syracosphaerales-Pleurochrysis-carterae-CCMP645-CAMPEP-0190791914:0.348147)[&label=99]:0.12352,(Haptophytes-Chrysochromulinales-Chrysochromulina-ericina-CCMP281-CAMPEP-0181233070:0.351349,(Haptophytes-Prymnesiales-Prymnesium-parvum-LXRN2046674:1.0E-6,Haptophytes-Prymnesiales-Prymnesium-parvum-Texoma1-CAMPEP-0191227316:2.0E-6)[&label=100]:0.18861)[&label=100]:0.30412)[&label=67]:0.080094)[&label=57]:0.081455)[&label=68]:0.141258,((Dinos-Kareniaceae-Ross-Sea-Dinoflagellate-70363:1.0E-6,Haptophytes-Phaeocystales-Phaeocystis-antarctica-CCMP1374-CAMPEP-0198174520:1.0E-6)[&label=100]:0.00328,Haptophytes-Phaeocystales-Phaeocystis-antarctica-Caron-Lab-Isolate-CAMPEP-0172977236:2.0E-6)[&label=100]:0.700251)[&label=100]:0.369512,(Haptophytes-Pavlovales-Exanthemachrysis-gayraliae-RCC1523-CAMPEP-0206031882:0.395416,((Haptophytes-Pavlovales-Pavlova-lutheri-CCAC-0028-RFAD2003178:0.013034,(Haptophytes-Pavlovales-Pavlova-lutheri-RCC1537-CAMPEP-0205965998:0.018484,Haptophytes-Pavlovales-Pavlova-lutheri-SAG-926-LLEN2004686:2.0E-6)[&label=100]:0.014588)[&label=99]:0.099374,Haptophytes-Pavlovales-Pavlova-sp-CCMP459-CAMPEP-0190504726:0.825263)[&label=96]:0.12381)[&label=100]:0.40187)[&label=100]:0.176025)[&label=99]:0.141641,((((((PARALOG_Karenia-brevis-SP3-CAMPEP-0189218892_1-acyl-sn-glycerol-3-phosphate_acyltransferase:0.058513,PARALOG_Karenia-mikimotoi-ANV-102312_1-acyl-sn-glycerol-3-phosphate_acyltransferase:0.072909)[&label=100]:0.166791,(PARALOG_SPTP-Karenia-papilionacea-ANV-76382_1-acyl-sn-glycerol-3-phosphate_acyltransferase:0.148594,PARALOG_SPTP-Karlodinium-armiger-ANV-102520_1-acyl-sn-glycerol-3-phosphate_acyltransferase:0.08577)[&label=100]:0.081127)[&label=100]:0.680383,Haptophytes-Chrysochromulinales-Chrysochromulina-polylepis-CCMP1757-CAMPEP-0193785000[&!color=#000000]:0.796174)[&label=100]:0.613429,(((Fistulifera-solaris-fso-g10238:0.367026,Thalassiosira-Thaps3a-8390:0.395276)[&label=100]:0.185749,Fragilariopsis-cylindrus-Fracy1-189436:0.52019)[&label=100]:0.43507,Thalassiosira-Thaoc-46392:1.177564)[&label=100]:0.271781)[&label=91]:0.254522,(Guillardia-theta-77798:1.301412,(Nannochloropsis-gaditana-Naga-100007g861:1.113523,Vitrella-brassicaformis-84573894:0.845888)[&label=99]:0.373323)[&label=83]:0.182281)[&label=99]:0.408442,(Ectocarpus-siliculosus-Esi0082-0107:1.132282,Haptophytes-Pavlovales-Pavlova-gyrans-CCMP608-CAMPEP-0206038956:1.409179)[&label=93]:0.160976)[&label=93]:0.157093)[&label=94]:0.224857,((Cyanidioschyzon-merolae-strain-10D-544210841:0.823006,Galdieria-sulphuraria-452820948:1.142218)[&label=93]:0.151092,((Chondrus-crispus-507108463:0.757589,Pyropia-sp-8064-g1890:0.889951)[&label=98]:0.150618,Porphyridium-sp-4448-6:0.75028)[&label=94]:0.125218)[&label=97]:0.292131)[&label=100]:0.512258,((((((((((((Dinos-Gonyaulacales-Alexandrium-andersonii-CCMP2222-CAMPEP-0197807172:0.221305,Dinos-Gonyaulacales-Alexandrium-catenella-OF101-CAMPEP-0171203536:0.158535)[&label=93]:0.136149,Dinos-Gonyaulacales-Alexandrium-monilatum-CCMP3105-CAMPEP-0200663470:0.090355)[&label=89]:0.040503,Dinos-Gonyaulacales-Pyrodinium-bahamense-pbaha01-CAMPEP-0179073518:0.197365)[&label=94]:0.063568,Dinos-Gonyaulacales-Gambierdiscus-australes-CAWD-149-CAMPEP-0171083146:0.331563)[&label=88]:0.117238,Dinos-Gonyaulacales-Gonyaulax-spinifera-CCMP409-CAMPEP-0197902128:0.18139)[&label=100]:0.32052,Dinos-Suessiales-Polarella-glacialis-CCMP2088-CAMPEP-0197978596:0.371343)[&label=74]:0.09997,Dinos-Prorocentrales-Pelagodinium-beii-RCC1491-CAMPEP-0197625874:0.594519)[&label=74]:0.135061,((Dinos-Suessiales-Symbiodinium-microadriaticum-Smic9571:0.033427,Dinos-Suessiales-Symbiodinium-sp-CCMP2430-CAMPEP-0192549548:0.029932)[&label=100]:0.178803,Dinos-Suessiales-Symbiodinium-sp-Mp-CAMPEP-0192610320:0.296742)[&label=99]:0.182523)[&label=82]:0.14152,(Dinos-Suessiales-Symbiodinium-minutum-023432:0.195043,(Dinos-Suessiales-Symbiodinium-sp-C15-CAMPEP-0192426976:0.100982,Dinos-Suessiales-Symbiodinium-sp-C1-CAMPEP-0199644456:0.467068)[&label=100]:0.093929)[&label=100]:0.448414)[&label=98]:0.236637,(Dinos-Peridiniales-Brandtodinium-nutriculum-RCC3387-CAMPEP-0198514476:0.50868,(Dinos-Peridiniales-Peridinium-aciculiferum-PAER-2-CAMPEP-0190710496:0.032198,Dinos-Peridiniales-Scrippsiella-hangoei-like-SHHI-4-CAMPEP-0199303846:0.04771)[&label=100]:0.384173)[&label=100]:0.420989)[&label=68]:0.10103,Dinos-Gymnodiniales-Togula-jolla-CCCM-725-CAMPEP-0170582154:1.272805)[&label=98]:0.145138,(Dinos-Gymnodiniales-Amphidinium-carterae-CCMP1314-CAMPEP-0186466124:0.588912,Dinos-Prorocentrales-Prorocentrum-minimum-CCMP2233-CAMPEP-0191101950:0.869913)[&label=100]:0.302925)[&label=95]:0.31453)[&label=100]:0.511688,Bigelowiellia-natans-135242:0.907975)[&label=39]:0.071563,((Chlamydomonas-PACid-27570583:0.241189,Volvox-carteri-f-nagariensis-302842171:0.10154)[&label=100]:0.338995,(Chlorella-variabilis-307103490:0.187346,Picochlorum-soloecismus-Picsp-1-5893-NSC-03250:0.314754)[&label=100]:0.326166)[&label=78]:0.071955)[&label=52]:0.104228,((Bathycoccus-prasinos-612396111:0.201252,Ostreococcus-PACid-27414225:0.456624)[&label=98]:0.151336,Micromonas-PACid-27346075:0.452216)[&label=100]:0.435186)[&label=62]:0.104873,Physcomitrella-PACid-18061875:0.387199)[&label=98]:0.179759,Selaginella-moellendorffii-gi302755612:0.623268)[&label=100]:0.380694,Populus-trichocarpa-762928:0.217083);
end;
begin figtree;
	set appearance.backgroundColorAttribute="Default";
	set appearance.backgroundColour=#ffffff;
	set appearance.branchColorAttribute="User selection";
	set appearance.branchColorGradient=false;
	set appearance.branchLineWidth=1.0;
	set appearance.branchMinLineWidth=0.0;
	set appearance.branchWidthAttribute="Fixed";
	set appearance.foregroundColour=#000000;
	set appearance.hilightingGradient=false;
	set appearance.selectionColour=#2d3680;
	set branchLabels.colorAttribute="User selection";
	set branchLabels.displayAttribute="label";
	set branchLabels.fontName="sansserif";
	set branchLabels.fontSize=10;
	set branchLabels.fontStyle=0;
	set branchLabels.isShown=true;
	set branchLabels.significantDigits=4;
	set layout.expansion=0;
	set layout.layoutType="RECTILINEAR";
	set layout.zoom=0;
	set legend.attribute="label";
	set legend.fontSize=10.0;
	set legend.isShown=false;
	set legend.significantDigits=4;
	set nodeBars.barWidth=4.0;
	set nodeBars.displayAttribute=null;
	set nodeBars.isShown=false;
	set nodeLabels.colorAttribute="User selection";
	set nodeLabels.displayAttribute="Node ages";
	set nodeLabels.fontName="sansserif";
	set nodeLabels.fontSize=8;
	set nodeLabels.fontStyle=0;
	set nodeLabels.isShown=false;
	set nodeLabels.significantDigits=4;
	set nodeShapeExternal.colourAttribute="User selection";
	set nodeShapeExternal.isShown=false;
	set nodeShapeExternal.minSize=10.0;
	set nodeShapeExternal.scaleType=Width;
	set nodeShapeExternal.shapeType=Circle;
	set nodeShapeExternal.size=4.0;
	set nodeShapeExternal.sizeAttribute="Fixed";
	set nodeShapeInternal.colourAttribute="User selection";
	set nodeShapeInternal.isShown=false;
	set nodeShapeInternal.minSize=10.0;
	set nodeShapeInternal.scaleType=Width;
	set nodeShapeInternal.shapeType=Circle;
	set nodeShapeInternal.size=4.0;
	set nodeShapeInternal.sizeAttribute="Fixed";
	set polarLayout.alignTipLabels=false;
	set polarLayout.angularRange=0;
	set polarLayout.rootAngle=0;
	set polarLayout.rootLength=100;
	set polarLayout.showRoot=true;
	set radialLayout.spread=0.0;
	set rectilinearLayout.alignTipLabels=false;
	set rectilinearLayout.curvature=0;
	set rectilinearLayout.rootLength=100;
	set scale.offsetAge=0.0;
	set scale.rootAge=1.0;
	set scale.scaleFactor=1.0;
	set scale.scaleRoot=false;
	set scaleAxis.automaticScale=true;
	set scaleAxis.fontSize=8.0;
	set scaleAxis.isShown=false;
	set scaleAxis.lineWidth=1.0;
	set scaleAxis.majorTicks=1.0;
	set scaleAxis.minorTicks=0.5;
	set scaleAxis.origin=0.0;
	set scaleAxis.reverseAxis=false;
	set scaleAxis.showGrid=true;
	set scaleBar.automaticScale=true;
	set scaleBar.fontSize=10.0;
	set scaleBar.isShown=true;
	set scaleBar.lineWidth=1.0;
	set scaleBar.scaleRange=0.0;
	set tipLabels.colorAttribute="User selection";
	set tipLabels.displayAttribute="Names";
	set tipLabels.fontName="sansserif";
	set tipLabels.fontSize=10;
	set tipLabels.fontStyle=0;
	set tipLabels.isShown=true;
	set tipLabels.significantDigits=4;
	set trees.order=false;
	set trees.orderType="increasing";
	set trees.rooting=false;
	set trees.rootingType="User Selection";
	set trees.transform=false;
	set trees.transformType="cladogram";
end;
```
