## Supplementary material for "Divergent and diversified proteome content across a serially acquired plastid lineage": plastid_protein_concatenation_files: 3-hydroxyacyl-ACP_dehydratase.fasta.tre

```
#NEXUS
begin taxa;
	dimensions ntax=81;
	taxlabels
	Arabidopsis-PACid-19641361
	Aureococcus-anophagefferens-Auran1-17075
	Bathycoccus-prasinos-612391046
	Bigelowiellia-natans-42544
	Chlamydomonas-PACid-27576113
	Chondrus-crispus-507111702
	Coccomyxa-subellipsoidea-C-169-384249431
	Cyanidioschyzon-merolae-strain-10D-544211990
	Dinos-Gonyaulacales-Alexandrium-andersonii-CCMP2222-CAMPEP-0197780376
	Dinos-Gonyaulacales-Alexandrium-catenella-OF101-CAMPEP-0171240844
	Dinos-Gonyaulacales-Alexandrium-monilatum-CCMP3105-CAMPEP-0200522642
	Dinos-Gonyaulacales-Gambierdiscus-australes-CAWD-149-CAMPEP-0171097784
	Dinos-Gonyaulacales-Gonyaulax-spinifera-CCMP409-CAMPEP-0197881070
	Dinos-Gonyaulacales-Pyrodinium-bahamense-pbaha01-CAMPEP-0179100838
	Dinos-Gymnodiniales-Amphidinium-carterae-CCMP1314-CAMPEP-0186460438
	Dinos-Gymnodiniales-Togula-jolla-CCCM-725-CAMPEP-0170593206
	Dinos-Kareniaceae-Karenia-brevis-CCMP2229-CAMPEP-0188919920_3-hydroxyacyl-ACP_dehydratase[&!color=#cc0000]
	Dinos-Kareniaceae-Karenia-mikimotoi-ANV-186961_3-hydroxyacyl-ACP_dehydratase[&!color=#cc0000]
	Dinos-Kareniaceae-Karenia-papilionacea-ANV-178659_3-hydroxyacyl-ACP_dehydratase[&!color=#cc0000]
	Dinos-Kareniaceae-Karlodinium-armiger-ANV-134405_3-hydroxyacyl-ACP_dehydratase[&!color=#cc0000]
	Dinos-Kareniaceae-Karlodinium-micrum-CCMP2283-CAMPEP-0200846754_3-hydroxyacyl-ACP_dehydratase[&!color=#cc0000]
	Dinos-Kareniaceae-Karlodinium-sp-RCC3446-ANV-127202_3-hydroxyacyl-ACP_dehydratase[&!color=#cc0000]
	Dinos-Kareniaceae-Ross-Sea-Dinoflagellate-618017[&!color=#cc0000]
	Dinos-Kareniaceae-Takayama-helix-ANV-156039_3-hydroxyacyl-ACP_dehydratase[&!color=#cc0000]
	Dinos-Peridiniales-Brandtodinium-nutriculum-RCC3387-CAMPEP-0198538464
	Dinos-Peridiniales-Peridinium-aciculiferum-PAER-2-CAMPEP-0190705604
	Dinos-Peridiniales-Scrippsiella-hangoei-like-SHHI-4-CAMPEP-0199198242
	Dinos-Prorocentrales-Pelagodinium-beii-RCC1491-CAMPEP-0197664494
	Dinos-Prorocentrales-Prorocentrum-minimum-CCMP1329-CAMPEP-0191033712
	Dinos-Prorocentrales-Prorocentrum-minimum-CCMP2233-CAMPEP-0191074228
	Dinos-Suessiales-Polarella-glacialis-CCMP-1383-CAMPEP-0115110508
	Dinos-Suessiales-Polarella-glacialis-CCMP2088-CAMPEP-0198015210
	Dinos-Suessiales-Symbiodinium-microadriaticum-Smic44157
	Dinos-Suessiales-Symbiodinium-minutum-038204
	Dinos-Suessiales-Symbiodinium-sp-C1-CAMPEP-0199585938
	Dinos-Suessiales-Symbiodinium-sp-C15-CAMPEP-0192446804
	Dinos-Suessiales-Symbiodinium-sp-CCMP2430-CAMPEP-0192492916
	Dinos-Suessiales-Symbiodinium-sp-Mp-CAMPEP-0192589104
	Ectocarpus-siliculosus-Esi0309-0028
	Fistulifera-solaris-fso-g15780
	Fragilariopsis-cylindrus-Fracy1-273974
	Galdieria-sulphuraria-452821189
	Guillardia-theta-76290
	Haptophytes-Chrysochromulinales-Chrysochromulina-brevifilum-UTEX-LB-985-CAMPEP-0174717380
	Haptophytes-Chrysochromulinales-Chrysochromulina-ericina-CCMP281-CAMPEP-0181204498
	Haptophytes-Chrysochromulinales-Chrysochromulina-polylepis-CCMP1757-CAMPEP-0193736432
	Haptophytes-Chrysochromulinales-Chrysochromulina-rotalis-UIO044-CAMPEP-0115854598
	Haptophytes-Chrysochromulinales-Chrysochromulina-sp-KOO28906-1
	Haptophytes-Coccolithales-Syracosphaerales-Calcidiscus-leptoporus-RCC1130-CAMPEP-0119373918
	Haptophytes-Coccolithales-Syracosphaerales-Coccolithus-pelagicus-ssp-braarudi-PLY182g-CAMPEP-0183357536
	Haptophytes-Coccolithales-Syracosphaerales-Pleurochrysis-carterae-CCMP645-CAMPEP-0190752134
	Haptophytes-Isochrysidales-Emiliania-huxleyi-374-CAMPEP-0187598974
	Haptophytes-Isochrysidales-Emiliania-huxleyi-379-CAMPEP-0187618580
	Haptophytes-Isochrysidales-Emiliania-huxleyi-CCMP370-CAMPEP-0187665494
	Haptophytes-Isochrysidales-Emiliania-huxleyi-PLYM219-CAMPEP-0187778784
	Haptophytes-Isochrysidales-Gephyrocapsa-oceanica-RCC1303-CAMPEP-0188190642
	Haptophytes-Isochrysidales-Isochrysis-galbana-CCMP1323-CAMPEP-0193635744
	Haptophytes-Isochrysidales-Isochrysis-sp-BAJW2040117
	Haptophytes-Isochrysidales-Isochrysis-sp-CCMP1244-CAMPEP-0188741700
	Haptophytes-Pavlovales-Exanthemachrysis-gayraliae-RCC1523-CAMPEP-0206025444
	Haptophytes-Pavlovales-Pavlova-gyrans-CCMP608-CAMPEP-0206052784
	Haptophytes-Pavlovales-Pavlova-lutheri-CCAC-0028-RFAD2028459
	Haptophytes-Pavlovales-Pavlova-lutheri-RCC1537-CAMPEP-0205976948
	Haptophytes-Pavlovales-Pavlova-lutheri-SAG-926-LLEN2044644
	Haptophytes-Pavlovales-Pavlova-sp-CCMP459-CAMPEP-0190501918
	Haptophytes-Phaeocystales-Phaeocystis-antarctica-CCMP1374-CAMPEP-0198171888
	Haptophytes-Phaeocystales-Phaeocystis-antarctica-Caron-Lab-Isolate-CAMPEP-0172958876
	Haptophytes-Phaeocystales-unid-sp-CCMP2000-CAMPEP-0119080970
	Micromonas-PACid-27345952
	Nannochloropsis-gaditana-Naga-100113g71
	Ostreococcus-PACid-27413030
	Pelagophytes-1-459702-estExt-Genewise1-C-140038
	Physcomitrella-PACid-18072742
	Picochlorum-soloecismus-Picsp-1-5761-NSC-03120
	Populus-trichocarpa-553441
	Porphyridium-sp-456-10
	Pyropia-sp-23859-g5881
	Thalassiosira-Thaoc-74799
	Thalassiosira-Thaps3a-34681
	Vitrella-brassicaformis-84571696
	Volvox-carteri-f-nagariensis-302837524
;
end;
begin trees;
	tree tree_1 = [&R] (Arabidopsis-PACid-19641361:0.209311,(((((((((((Aureococcus-anophagefferens-Auran1-17075:0.276559,Pelagophytes-1-459702-estExt-Genewise1-C-140038:0.260528)[&label=98]:0.071573,(Fistulifera-solaris-fso-g15780:0.056308,Fragilariopsis-cylindrus-Fracy1-273974:1.201366)[&label=100]:0.32348)[&label=44]:0.044579,Bigelowiellia-natans-42544:0.509321)[&label=40]:0.044147,(Thalassiosira-Thaoc-74799:0.132274,Thalassiosira-Thaps3a-34681:0.095559)[&label=99]:0.134371)[&label=99]:0.441017,(((Cyanidioschyzon-merolae-strain-10D-544211990:1.559092,Guillardia-theta-76290:0.395086)[&label=82]:0.26643,Ectocarpus-siliculosus-Esi0309-0028:0.49497)[&label=65]:0.118766,Vitrella-brassicaformis-84571696:0.381536)[&label=63]:0.093408)[&label=67]:0.044742,((((((((Dinos-Gonyaulacales-Alexandrium-andersonii-CCMP2222-CAMPEP-0197780376:0.035731,Dinos-Gonyaulacales-Alexandrium-catenella-OF101-CAMPEP-0171240844:0.094419)[&label=100]:0.058165,Dinos-Gymnodiniales-Togula-jolla-CCCM-725-CAMPEP-0170593206:0.227573)[&label=100]:0.0321,Dinos-Gonyaulacales-Gambierdiscus-australes-CAWD-149-CAMPEP-0171097784:0.274772)[&label=72]:0.05662,((Dinos-Peridiniales-Brandtodinium-nutriculum-RCC3387-CAMPEP-0198538464:0.334407,(Dinos-Peridiniales-Peridinium-aciculiferum-PAER-2-CAMPEP-0190705604:0.033065,Dinos-Peridiniales-Scrippsiella-hangoei-like-SHHI-4-CAMPEP-0199198242:0.008719)[&label=100]:0.309873)[&label=76]:0.115214,(Dinos-Suessiales-Polarella-glacialis-CCMP-1383-CAMPEP-0115110508:1.0E-6,Dinos-Suessiales-Polarella-glacialis-CCMP2088-CAMPEP-0198015210:1.0E-6)[&label=100]:0.369462)[&label=52]:0.034379)[&label=53]:0.045788,(Dinos-Gonyaulacales-Alexandrium-monilatum-CCMP3105-CAMPEP-0200522642:0.144059,Dinos-Gonyaulacales-Pyrodinium-bahamense-pbaha01-CAMPEP-0179100838:0.150716)[&label=77]:0.030887)[&label=60]:0.03221,(Dinos-Gonyaulacales-Gonyaulax-spinifera-CCMP409-CAMPEP-0197881070:0.151257,((Dinos-Prorocentrales-Pelagodinium-beii-RCC1491-CAMPEP-0197664494:0.191699,(((Dinos-Suessiales-Symbiodinium-microadriaticum-Smic44157:0.011634,Dinos-Suessiales-Symbiodinium-sp-CCMP2430-CAMPEP-0192492916:0.021931)[&label=100]:0.056974,Dinos-Suessiales-Symbiodinium-sp-Mp-CAMPEP-0192589104:0.13551)[&label=100]:0.072666,(Dinos-Suessiales-Symbiodinium-minutum-038204:0.105393,(Dinos-Suessiales-Symbiodinium-sp-C15-CAMPEP-0192446804:0.008279,Dinos-Suessiales-Symbiodinium-sp-C1-CAMPEP-0199585938:0.054625)[&label=100]:0.098483)[&label=100]:0.181329)[&label=98]:0.030415)[&label=100]:0.300817,(Dinos-Prorocentrales-Prorocentrum-minimum-CCMP1329-CAMPEP-0191033712:1.0E-6,Dinos-Prorocentrales-Prorocentrum-minimum-CCMP2233-CAMPEP-0191074228:1.0E-6)[&label=100]:0.547301)[&label=56]:0.032993)[&label=47]:0.034462)[&label=45]:0.053107,Dinos-Gymnodiniales-Amphidinium-carterae-CCMP1314-CAMPEP-0186460438:0.339883)[&label=86]:0.11765,Nannochloropsis-gaditana-Naga-100113g71:0.51577)[&label=84]:0.09445)[&label=77]:0.104976,(((((((((((Dinos-Kareniaceae-Karenia-brevis-CCMP2229-CAMPEP-0188919920_3-hydroxyacyl-ACP_dehydratase:0.067891,Dinos-Kareniaceae-Karenia-mikimotoi-ANV-186961_3-hydroxyacyl-ACP_dehydratase:0.062136)[&label=100]:0.18201,Dinos-Kareniaceae-Takayama-helix-ANV-156039_3-hydroxyacyl-ACP_dehydratase:0.214708)[&label=88]:0.024358,(Dinos-Kareniaceae-Karenia-papilionacea-ANV-178659_3-hydroxyacyl-ACP_dehydratase:0.097673,((Dinos-Kareniaceae-Karlodinium-armiger-ANV-134405_3-hydroxyacyl-ACP_dehydratase:0.235981,(Dinos-Kareniaceae-Karlodinium-micrum-CCMP2283-CAMPEP-0200846754_3-hydroxyacyl-ACP_dehydratase:0.00536,Dinos-Kareniaceae-Karlodinium-sp-RCC3446-ANV-127202_3-hydroxyacyl-ACP_dehydratase:2.0E-6)[&label=100]:0.136379)[&label=100]:0.085647,(Haptophytes-Chrysochromulinales-Chrysochromulina-ericina-CCMP281-CAMPEP-0181204498:0.071731,Haptophytes-Chrysochromulinales-Chrysochromulina-polylepis-CCMP1757-CAMPEP-0193736432:0.207144)[&label=99]:0.100031)[&label=38]:0.022721)[&label=41]:0.02596)[&label=92]:0.072616,(Haptophytes-Chrysochromulinales-Chrysochromulina-rotalis-UIO044-CAMPEP-0115854598:0.102121,Haptophytes-Chrysochromulinales-Chrysochromulina-sp-KOO28906-1:0.226302)[&label=98]:0.03137)[&label=98]:0.079114,Haptophytes-Chrysochromulinales-Chrysochromulina-brevifilum-UTEX-LB-985-CAMPEP-0174717380:0.140168)[&label=55]:0.039034,(Haptophytes-Coccolithales-Syracosphaerales-Calcidiscus-leptoporus-RCC1130-CAMPEP-0119373918:0.137036,(((((((Haptophytes-Isochrysidales-Emiliania-huxleyi-374-CAMPEP-0187598974:0.0,Haptophytes-Isochrysidales-Emiliania-huxleyi-PLYM219-CAMPEP-0187778784:0.0):0.0,Haptophytes-Isochrysidales-Isochrysis-sp-CCMP1244-CAMPEP-0188741700:0.0):0.0,Haptophytes-Isochrysidales-Emiliania-huxleyi-CCMP370-CAMPEP-0187665494:0.0):1.0E-6,Haptophytes-Isochrysidales-Emiliania-huxleyi-379-CAMPEP-0187618580:1.0E-6)[&label=99]:0.011483,Haptophytes-Isochrysidales-Gephyrocapsa-oceanica-RCC1303-CAMPEP-0188190642:2.0E-6)[&label=99]:0.101284,Haptophytes-Isochrysidales-Isochrysis-galbana-CCMP1323-CAMPEP-0193635744:0.210893)[&label=76]:0.100206,Haptophytes-Isochrysidales-Isochrysis-sp-BAJW2040117:3.0E-6)[&label=71]:3.0E-6)[&label=95]:0.071362)[&label=42]:0.023854,Haptophytes-Coccolithales-Syracosphaerales-Pleurochrysis-carterae-CCMP645-CAMPEP-0190752134:0.218745)[&label=75]:0.067312,((((Dinos-Kareniaceae-Ross-Sea-Dinoflagellate-618017:1.0E-6,Haptophytes-Phaeocystales-Phaeocystis-antarctica-CCMP1374-CAMPEP-0198171888:1.0E-6)[&label=100]:0.005599,Haptophytes-Phaeocystales-Phaeocystis-antarctica-Caron-Lab-Isolate-CAMPEP-0172958876:1.0E-6)[&label=100]:0.112289,Haptophytes-Phaeocystales-unid-sp-CCMP2000-CAMPEP-0119080970:0.091586)[&label=100]:0.0968,Haptophytes-Coccolithales-Syracosphaerales-Coccolithus-pelagicus-ssp-braarudi-PLY182g-CAMPEP-0183357536:0.324547)[&label=95]:0.069273)[&label=100]:0.242876,(Haptophytes-Pavlovales-Pavlova-gyrans-CCMP608-CAMPEP-0206052784:0.157372,Haptophytes-Pavlovales-Pavlova-sp-CCMP459-CAMPEP-0190501918:0.16472)[&label=95]:0.091489)[&label=75]:0.071441,Haptophytes-Pavlovales-Exanthemachrysis-gayraliae-RCC1523-CAMPEP-0206025444:0.212073)[&label=38]:0.061424,((Haptophytes-Pavlovales-Pavlova-lutheri-CCAC-0028-RFAD2028459:1.0E-6,Haptophytes-Pavlovales-Pavlova-lutheri-SAG-926-LLEN2044644:1.0E-6)[&label=61]:1.0E-6,Haptophytes-Pavlovales-Pavlova-lutheri-RCC1537-CAMPEP-0205976948:1.0E-6)[&label=100]:0.310626)[&label=99]:0.153506)[&label=63]:0.074239,(Chondrus-crispus-507111702:0.437352,(Porphyridium-sp-456-10:0.43462,Pyropia-sp-23859-g5881:0.49081)[&label=95]:0.214377)[&label=96]:0.160047)[&label=71]:0.130725,Galdieria-sulphuraria-452821189:0.959426)[&label=100]:0.488836,(((Bathycoccus-prasinos-612391046:0.108595,Micromonas-PACid-27345952:0.095428)[&label=100]:0.14889,Ostreococcus-PACid-27413030:0.064929)[&label=100]:0.647775,(Coccomyxa-subellipsoidea-C-169-384249431:0.470671,((Chlamydomonas-PACid-27576113:0.059657,Volvox-carteri-f-nagariensis-302837524:0.145959)[&label=100]:0.313064,Picochlorum-soloecismus-Picsp-1-5761-NSC-03120:0.403967)[&label=100]:0.172985)[&label=100]:0.336852)[&label=99]:0.182877)[&label=100]:0.348221,Physcomitrella-PACid-18072742:0.243226)[&label=100]:0.138326,Populus-trichocarpa-553441:0.171163);
end;
begin figtree;
	set appearance.backgroundColorAttribute="Default";
	set appearance.backgroundColour=#ffffff;
	set appearance.branchColorAttribute="User selection";
	set appearance.branchColorGradient=false;
	set appearance.branchLineWidth=1.0;
	set appearance.branchMinLineWidth=0.0;
	set appearance.branchWidthAttribute="Fixed";
	set appearance.foregroundColour=#000000;
	set appearance.hilightingGradient=false;
	set appearance.selectionColour=#2d3680;
	set branchLabels.colorAttribute="User selection";
	set branchLabels.displayAttribute="label";
	set branchLabels.fontName="sansserif";
	set branchLabels.fontSize=10;
	set branchLabels.fontStyle=0;
	set branchLabels.isShown=true;
	set branchLabels.significantDigits=4;
	set layout.expansion=0;
	set layout.layoutType="RECTILINEAR";
	set layout.zoom=0;
	set legend.attribute="label";
	set legend.fontSize=10.0;
	set legend.isShown=false;
	set legend.significantDigits=4;
	set nodeBars.barWidth=4.0;
	set nodeBars.displayAttribute=null;
	set nodeBars.isShown=false;
	set nodeLabels.colorAttribute="User selection";
	set nodeLabels.displayAttribute="Node ages";
	set nodeLabels.fontName="sansserif";
	set nodeLabels.fontSize=8;
	set nodeLabels.fontStyle=0;
	set nodeLabels.isShown=false;
	set nodeLabels.significantDigits=4;
	set nodeShapeExternal.colourAttribute="User selection";
	set nodeShapeExternal.isShown=false;
	set nodeShapeExternal.minSize=10.0;
	set nodeShapeExternal.scaleType=Width;
	set nodeShapeExternal.shapeType=Circle;
	set nodeShapeExternal.size=4.0;
	set nodeShapeExternal.sizeAttribute="Fixed";
	set nodeShapeInternal.colourAttribute="User selection";
	set nodeShapeInternal.isShown=false;
	set nodeShapeInternal.minSize=10.0;
	set nodeShapeInternal.scaleType=Width;
	set nodeShapeInternal.shapeType=Circle;
	set nodeShapeInternal.size=4.0;
	set nodeShapeInternal.sizeAttribute="Fixed";
	set polarLayout.alignTipLabels=false;
	set polarLayout.angularRange=0;
	set polarLayout.rootAngle=0;
	set polarLayout.rootLength=100;
	set polarLayout.showRoot=true;
	set radialLayout.spread=0.0;
	set rectilinearLayout.alignTipLabels=false;
	set rectilinearLayout.curvature=0;
	set rectilinearLayout.rootLength=100;
	set scale.offsetAge=0.0;
	set scale.rootAge=1.0;
	set scale.scaleFactor=1.0;
	set scale.scaleRoot=false;
	set scaleAxis.automaticScale=true;
	set scaleAxis.fontSize=8.0;
	set scaleAxis.isShown=false;
	set scaleAxis.lineWidth=1.0;
	set scaleAxis.majorTicks=1.0;
	set scaleAxis.minorTicks=0.5;
	set scaleAxis.origin=0.0;
	set scaleAxis.reverseAxis=false;
	set scaleAxis.showGrid=true;
	set scaleBar.automaticScale=true;
	set scaleBar.fontSize=10.0;
	set scaleBar.isShown=true;
	set scaleBar.lineWidth=1.0;
	set scaleBar.scaleRange=0.0;
	set tipLabels.colorAttribute="User selection";
	set tipLabels.displayAttribute="Names";
	set tipLabels.fontName="sansserif";
	set tipLabels.fontSize=10;
	set tipLabels.fontStyle=0;
	set tipLabels.isShown=true;
	set tipLabels.significantDigits=4;
	set trees.order=false;
	set trees.orderType="increasing";
	set trees.rooting=false;
	set trees.rootingType="User Selection";
	set trees.transform=false;
	set trees.transformType="cladogram";
end;
```
