## Supplementary material for "Divergent and diversified proteome content across a serially acquired plastid lineage": plastid_protein_concatenation_files: 3-oxoacyl-ACP_synthase.fasta.tre

```
#NEXUS
begin taxa;
	dimensions ntax=79;
	taxlabels
	Arabidopsis-PACid-19655759
	Aureococcus-anophagefferens-Auran1-18929
	Bathycoccus-prasinos-612398279
	Bigelowiellia-natans-77676
	Chlamydomonas-PACid-27580810
	Chlorella-variabilis-307107402
	Coccomyxa-subellipsoidea-C-169-384244822
	Dinos-Gonyaulacales-Alexandrium-andersonii-CCMP2222-CAMPEP-0197789042
	Dinos-Gonyaulacales-Alexandrium-catenella-OF101-CAMPEP-0171187502
	Dinos-Gonyaulacales-Alexandrium-monilatum-CCMP3105-CAMPEP-0200560438
	Dinos-Gonyaulacales-Gambierdiscus-australes-CAWD-149-CAMPEP-0171133046
	Dinos-Gonyaulacales-Pyrodinium-bahamense-pbaha01-CAMPEP-0179135718
	Dinos-Gymnodiniales-Amphidinium-carterae-CCMP1314-CAMPEP-0186438748
	Dinos-Gymnodiniales-Togula-jolla-CCCM-725-CAMPEP-0170583180
	Dinos-Kareniaceae-Karenia-brevis-Wilson-CAMPEP-0189341978_3-oxoacyl-ACP_synthase[&!color=#ff0033]
	Dinos-Kareniaceae-Karenia-mikimotoi-ANV-241513_3-oxoacyl-ACP_synthase[&!color=#ff0033]
	Dinos-Kareniaceae-Karenia-papilionacea-ANV-119687_3-oxoacyl-ACP_synthase[&!color=#ff0033]
	Dinos-Kareniaceae-Karlodinium-armiger-ANV-74777_3-oxoacyl-ACP_synthase[&!color=#ff0033]
	Dinos-Kareniaceae-Karlodinium-micrum-CCMP2283-CAMPEP-0200753910_3-oxoacyl-ACP_synthase[&!color=#ff0033]
	Dinos-Kareniaceae-Karlodinium-sp-RCC3446-ANV-74224_3-oxoacyl-ACP_synthase[&!color=#ff0033]
	Dinos-Kareniaceae-Ross-Sea-Dinoflagellate-73755[&!color=#ff0033]
	Dinos-Kareniaceae-Takayama-helix-ANV-165100_3-oxoacyl-ACP_synthase[&!color=#ff0033]
	Dinos-Peridiniales-Brandtodinium-nutriculum-RCC3387-CAMPEP-0198495936
	Dinos-Peridiniales-Peridinium-aciculiferum-PAER-2-CAMPEP-0190703420
	Dinos-Peridiniales-Scrippsiella-hangoei-like-SHHI-4-CAMPEP-0199174760
	Dinos-Prorocentrales-Pelagodinium-beii-RCC1491-CAMPEP-0197631946
	Dinos-Prorocentrales-Prorocentrum-minimum-CCMP1329-CAMPEP-0190873270
	Dinos-Prorocentrales-Prorocentrum-minimum-CCMP2233-CAMPEP-0191171534
	Dinos-Suessiales-Polarella-glacialis-CCMP-1383-CAMPEP-0115059050
	Dinos-Suessiales-Polarella-glacialis-CCMP2088-CAMPEP-0198006296
	Dinos-Suessiales-Symbiodinium-microadriaticum-Smic18975
	Dinos-Suessiales-Symbiodinium-minutum-039504
	Dinos-Suessiales-Symbiodinium-sp-C1-CAMPEP-0199578542
	Dinos-Suessiales-Symbiodinium-sp-C15-CAMPEP-0192422226
	Dinos-Suessiales-Symbiodinium-sp-CCMP2430-CAMPEP-0192494446
	Dinos-Suessiales-Symbiodinium-sp-Mp-CAMPEP-0192628954
	Ectocarpus-siliculosus-Esi0069-0107
	Fistulifera-solaris-fso-g18207
	Fragilariopsis-cylindrus-Fracy1-274965
	Guillardia-theta-157512
	Haptophytes-Chrysochromulinales-Chrysochromulina-brevifilum-UTEX-LB-985-CAMPEP-0174738740
	Haptophytes-Chrysochromulinales-Chrysochromulina-ericina-CCMP281-CAMPEP-0181220084
	Haptophytes-Chrysochromulinales-Chrysochromulina-polylepis-CCMP1757-CAMPEP-0193774322
	Haptophytes-Chrysochromulinales-Chrysochromulina-rotalis-UIO044-CAMPEP-0115840710
	Haptophytes-Chrysochromulinales-Chrysochromulina-sp-KOO24051-1
	Haptophytes-Coccolithales-Syracosphaerales-Calcidiscus-leptoporus-RCC1130-CAMPEP-0119366658
	Haptophytes-Coccolithales-Syracosphaerales-Coccolithus-pelagicus-ssp-braarudi-PLY182g-CAMPEP-0183361024
	Haptophytes-Coccolithales-Syracosphaerales-Pleurochrysis-carterae-CCMP645-CAMPEP-0190791854
	Haptophytes-Isochrysidales-Emiliania-huxleyi-374-CAMPEP-0187593130
	Haptophytes-Isochrysidales-Emiliania-huxleyi-379-CAMPEP-0187617246
	Haptophytes-Isochrysidales-Emiliania-huxleyi-447603
	Haptophytes-Isochrysidales-Emiliania-huxleyi-CCMP370-CAMPEP-0187719008
	Haptophytes-Isochrysidales-Emiliania-huxleyi-PLYM219-CAMPEP-0187794726
	Haptophytes-Isochrysidales-Gephyrocapsa-oceanica-RCC1303-CAMPEP-0188185174
	Haptophytes-Isochrysidales-Isochrysis-galbana-CCMP1323-CAMPEP-0193639012
	Haptophytes-Isochrysidales-Isochrysis-sp-BAJW2000103
	Haptophytes-Isochrysidales-Isochrysis-sp-CCMP1244-CAMPEP-0188802314
	Haptophytes-Pavlovales-Exanthemachrysis-gayraliae-RCC1523-CAMPEP-0206006492
	Haptophytes-Pavlovales-Pavlova-gyrans-CCMP608-CAMPEP-0206045374
	Haptophytes-Pavlovales-Pavlova-lutheri-CCAC-0028-RFAD2026880
	Haptophytes-Pavlovales-Pavlova-lutheri-RCC1537-CAMPEP-0205965810
	Haptophytes-Pavlovales-Pavlova-lutheri-SAG-926-LLEN2040693
	Haptophytes-Pavlovales-Pavlova-sp-CCMP459-CAMPEP-0190508074
	Haptophytes-Phaeocystales-Phaeocystis-antarctica-CCMP1374-CAMPEP-0198176704
	Haptophytes-Phaeocystales-Phaeocystis-antarctica-Caron-Lab-Isolate-CAMPEP-0172971598
	Haptophytes-Phaeocystales-unid-sp-CCMP2000-CAMPEP-0119074860
	Haptophytes-Prymnesiales-Prymnesium-parvum-LXRN2043478
	Haptophytes-Prymnesiales-Prymnesium-parvum-Texoma1-CAMPEP-0191199972
	Micromonas-PACid-27338654
	Ostreococcus-PACid-27419875
	Pelagophytes-1-513422-fgenesh1-kg-19-_-239-_-Locus1794v1rpkm104-04
	Physcomitrella-PACid-18062859
	Picochlorum-soloecismus-Picsp-1-4554-NSC-01924
	Populus-trichocarpa-267168
	Selaginella-moellendorffii-gi302806443
	Thalassiosira-Thaoc-72067
	Thalassiosira-Thaps3a-267898
	Vitrella-brassicaformis-84562956
	Volvox-carteri-f-nagariensis-302838895
;
end;
begin trees;
	tree tree_1 = [&R] (Arabidopsis-PACid-19655759:0.0885,(((((((((Aureococcus-anophagefferens-Auran1-18929:0.379476,(((((Dinos-Gonyaulacales-Alexandrium-andersonii-CCMP2222-CAMPEP-0197789042:0.137686,Dinos-Gonyaulacales-Alexandrium-catenella-OF101-CAMPEP-0171187502:0.247691)[&label=83]:0.114597,(Dinos-Gonyaulacales-Gambierdiscus-australes-CAWD-149-CAMPEP-0171133046:0.145941,Dinos-Gonyaulacales-Pyrodinium-bahamense-pbaha01-CAMPEP-0179135718:0.094718)[&label=85]:0.02052)[&label=80]:0.043529,Dinos-Gymnodiniales-Amphidinium-carterae-CCMP1314-CAMPEP-0186438748:0.30431)[&label=86]:0.047246,(Dinos-Gymnodiniales-Togula-jolla-CCCM-725-CAMPEP-0170583180:0.235494,(Dinos-Peridiniales-Brandtodinium-nutriculum-RCC3387-CAMPEP-0198495936:0.258843,(Dinos-Peridiniales-Peridinium-aciculiferum-PAER-2-CAMPEP-0190703420:1.0E-6,Dinos-Peridiniales-Scrippsiella-hangoei-like-SHHI-4-CAMPEP-0199174760:1.0E-6)[&label=100]:0.163969)[&label=96]:0.032384)[&label=93]:0.073731)[&label=63]:0.014524,((Dinos-Prorocentrales-Pelagodinium-beii-RCC1491-CAMPEP-0197631946:0.134667,(((Dinos-Suessiales-Symbiodinium-microadriaticum-Smic18975:0.024613,Dinos-Suessiales-Symbiodinium-sp-CCMP2430-CAMPEP-0192494446:0.011142)[&label=100]:0.054192,Dinos-Suessiales-Symbiodinium-sp-Mp-CAMPEP-0192628954:0.126258)[&label=99]:0.061659,(Dinos-Suessiales-Symbiodinium-minutum-039504:0.083005,(Dinos-Suessiales-Symbiodinium-sp-C15-CAMPEP-0192422226:0.005346,Dinos-Suessiales-Symbiodinium-sp-C1-CAMPEP-0199578542:0.003935)[&label=100]:0.071805)[&label=100]:0.131736)[&label=100]:0.082091)[&label=52]:0.02129,((Dinos-Prorocentrales-Prorocentrum-minimum-CCMP1329-CAMPEP-0190873270:1.0E-6,Dinos-Prorocentrales-Prorocentrum-minimum-CCMP2233-CAMPEP-0191171534:1.0E-6)[&label=100]:0.356818,(Dinos-Suessiales-Polarella-glacialis-CCMP-1383-CAMPEP-0115059050:2.0E-6,Dinos-Suessiales-Polarella-glacialis-CCMP2088-CAMPEP-0198006296:3.0E-6)[&label=100]:0.153712)[&label=79]:0.046578)[&label=88]:0.042619)[&label=100]:0.411121)[&label=68]:0.08802,(Dinos-Gonyaulacales-Alexandrium-monilatum-CCMP3105-CAMPEP-0200560438:0.503153,(Haptophytes-Pavlovales-Exanthemachrysis-gayraliae-RCC1523-CAMPEP-0206006492:0.245873,((Haptophytes-Pavlovales-Pavlova-gyrans-CCMP608-CAMPEP-0206045374:0.098738,((Haptophytes-Pavlovales-Pavlova-lutheri-CCAC-0028-RFAD2026880:1.0E-6,Haptophytes-Pavlovales-Pavlova-lutheri-RCC1537-CAMPEP-0205965810:0.024555)[&label=37]:2.0E-6,Haptophytes-Pavlovales-Pavlova-lutheri-SAG-926-LLEN2040693:1.0E-6)[&label=100]:0.151468)[&label=58]:0.040939,Haptophytes-Pavlovales-Pavlova-sp-CCMP459-CAMPEP-0190508074:0.153975)[&label=73]:0.054916)[&label=98]:0.032767)[&label=68]:0.035984)[&label=60]:0.044927,((((((Dinos-Kareniaceae-Karenia-brevis-Wilson-CAMPEP-0189341978_3-oxoacyl-ACP_synthase:0.064979,(Dinos-Kareniaceae-Karenia-mikimotoi-ANV-241513_3-oxoacyl-ACP_synthase:0.141699,Dinos-Kareniaceae-Karenia-papilionacea-ANV-119687_3-oxoacyl-ACP_synthase:0.013702)[&label=95]:0.07141)[&label=100]:0.112248,(Haptophytes-Chrysochromulinales-Chrysochromulina-rotalis-UIO044-CAMPEP-0115840710:0.095166,Haptophytes-Chrysochromulinales-Chrysochromulina-sp-KOO24051-1:0.078374)[&label=100]:0.10585)[&label=68]:0.03506,((((((Haptophytes-Isochrysidales-Emiliania-huxleyi-374-CAMPEP-0187593130:0.003159,(Haptophytes-Isochrysidales-Emiliania-huxleyi-379-CAMPEP-0187617246:0.0,Haptophytes-Isochrysidales-Isochrysis-sp-CCMP1244-CAMPEP-0188802314:0.0):1.0E-6)[&label=3]:1.0E-6,Haptophytes-Isochrysidales-Emiliania-huxleyi-447603:1.0E-6)[&label=8]:1.0E-6,Haptophytes-Isochrysidales-Emiliania-huxleyi-PLYM219-CAMPEP-0187794726:1.0E-6)[&label=10]:1.0E-6,Haptophytes-Isochrysidales-Emiliania-huxleyi-CCMP370-CAMPEP-0187719008:0.003194)[&label=62]:2.0E-6,Haptophytes-Isochrysidales-Gephyrocapsa-oceanica-RCC1303-CAMPEP-0188185174:0.00967)[&label=100]:0.162536,(Haptophytes-Isochrysidales-Isochrysis-galbana-CCMP1323-CAMPEP-0193639012:0.04832,Haptophytes-Isochrysidales-Isochrysis-sp-BAJW2000103:0.034869)[&label=100]:0.067735)[&label=91]:0.05152)[&label=62]:0.019164,(Haptophytes-Chrysochromulinales-Chrysochromulina-brevifilum-UTEX-LB-985-CAMPEP-0174738740:0.237053,Haptophytes-Chrysochromulinales-Chrysochromulina-ericina-CCMP281-CAMPEP-0181220084:0.191285)[&label=93]:0.067903)[&label=57]:0.019014,((Dinos-Kareniaceae-Karlodinium-armiger-ANV-74777_3-oxoacyl-ACP_synthase:0.082318,(Dinos-Kareniaceae-Karlodinium-micrum-CCMP2283-CAMPEP-0200753910_3-oxoacyl-ACP_synthase:1.0E-6,Dinos-Kareniaceae-Karlodinium-sp-RCC3446-ANV-74224_3-oxoacyl-ACP_synthase:1.0E-6)[&label=100]:0.10271)[&label=100]:0.106717,Dinos-Kareniaceae-Takayama-helix-ANV-165100_3-oxoacyl-ACP_synthase:0.195116)[&label=100]:0.107943)[&label=35]:0.020581,(((((Dinos-Kareniaceae-Ross-Sea-Dinoflagellate-73755:0.0,Haptophytes-Phaeocystales-Phaeocystis-antarctica-CCMP1374-CAMPEP-0198176704:0.0):1.0E-6,Haptophytes-Phaeocystales-Phaeocystis-antarctica-Caron-Lab-Isolate-CAMPEP-0172971598:1.0E-6)[&label=100]:0.017157,Haptophytes-Phaeocystales-unid-sp-CCMP2000-CAMPEP-0119074860:0.055514)[&label=100]:0.199094,(Haptophytes-Chrysochromulinales-Chrysochromulina-polylepis-CCMP1757-CAMPEP-0193774322:0.101214,(Haptophytes-Prymnesiales-Prymnesium-parvum-LXRN2043478:1.0E-6,Haptophytes-Prymnesiales-Prymnesium-parvum-Texoma1-CAMPEP-0191199972:1.0E-6)[&label=100]:0.121196)[&label=100]:0.06047)[&label=94]:0.040184,((Haptophytes-Coccolithales-Syracosphaerales-Calcidiscus-leptoporus-RCC1130-CAMPEP-0119366658:0.070662,Haptophytes-Coccolithales-Syracosphaerales-Coccolithus-pelagicus-ssp-braarudi-PLY182g-CAMPEP-0183361024:0.077612)[&label=100]:0.172343,Haptophytes-Coccolithales-Syracosphaerales-Pleurochrysis-carterae-CCMP645-CAMPEP-0190791854:0.127539)[&label=87]:0.050654)[&label=74]:0.014846)[&label=98]:0.09059)[&label=68]:0.049931,Bigelowiellia-natans-77676:0.376696)[&label=67]:0.037947,Pelagophytes-1-513422-fgenesh1-kg-19-_-239-_-Locus1794v1rpkm104-04:0.386354)[&label=72]:0.028946,(Ectocarpus-siliculosus-Esi0069-0107:0.246658,((Fistulifera-solaris-fso-g18207:0.216428,(Fragilariopsis-cylindrus-Fracy1-274965:0.31498,(Thalassiosira-Thaoc-72067:0.153786,Thalassiosira-Thaps3a-267898:0.162391)[&label=100]:0.139381)[&label=89]:0.043638)[&label=97]:0.097061,Guillardia-theta-157512:0.227023)[&label=99]:0.114345)[&label=96]:0.033888)[&label=72]:0.057838,Vitrella-brassicaformis-84562956:0.39035)[&label=100]:0.205213,(((Bathycoccus-prasinos-612398279:0.1884,Ostreococcus-PACid-27419875:0.196801)[&label=95]:0.052317,Micromonas-PACid-27338654:0.180941)[&label=100]:0.212084,(Coccomyxa-subellipsoidea-C-169-384244822:0.18948,((Chlamydomonas-PACid-27580810:0.084936,Volvox-carteri-f-nagariensis-302838895:0.101367)[&label=100]:0.206606,(Chlorella-variabilis-307107402:0.117472,Picochlorum-soloecismus-Picsp-1-4554-NSC-01924:0.221829)[&label=99]:0.092593)[&label=98]:0.047706)[&label=100]:0.07508)[&label=100]:0.108289)[&label=100]:0.212186,(Physcomitrella-PACid-18062859:0.16847,Selaginella-moellendorffii-gi302806443:0.320913)[&label=94]:0.03458)[&label=100]:0.223814,Populus-trichocarpa-267168:0.113445);
end;
begin figtree;
	set appearance.backgroundColorAttribute="Default";
	set appearance.backgroundColour=#ffffff;
	set appearance.branchColorAttribute="User selection";
	set appearance.branchColorGradient=false;
	set appearance.branchLineWidth=1.0;
	set appearance.branchMinLineWidth=0.0;
	set appearance.branchWidthAttribute="Fixed";
	set appearance.foregroundColour=#000000;
	set appearance.hilightingGradient=false;
	set appearance.selectionColour=#2d3680;
	set branchLabels.colorAttribute="User selection";
	set branchLabels.displayAttribute="label";
	set branchLabels.fontName="sansserif";
	set branchLabels.fontSize=10;
	set branchLabels.fontStyle=0;
	set branchLabels.isShown=true;
	set branchLabels.significantDigits=4;
	set layout.expansion=0;
	set layout.layoutType="RECTILINEAR";
	set layout.zoom=0;
	set legend.attribute="label";
	set legend.fontSize=10.0;
	set legend.isShown=false;
	set legend.significantDigits=4;
	set nodeBars.barWidth=4.0;
	set nodeBars.displayAttribute=null;
	set nodeBars.isShown=false;
	set nodeLabels.colorAttribute="User selection";
	set nodeLabels.displayAttribute="Node ages";
	set nodeLabels.fontName="sansserif";
	set nodeLabels.fontSize=8;
	set nodeLabels.fontStyle=0;
	set nodeLabels.isShown=false;
	set nodeLabels.significantDigits=4;
	set nodeShapeExternal.colourAttribute="User selection";
	set nodeShapeExternal.isShown=false;
	set nodeShapeExternal.minSize=10.0;
	set nodeShapeExternal.scaleType=Width;
	set nodeShapeExternal.shapeType=Circle;
	set nodeShapeExternal.size=4.0;
	set nodeShapeExternal.sizeAttribute="Fixed";
	set nodeShapeInternal.colourAttribute="User selection";
	set nodeShapeInternal.isShown=false;
	set nodeShapeInternal.minSize=10.0;
	set nodeShapeInternal.scaleType=Width;
	set nodeShapeInternal.shapeType=Circle;
	set nodeShapeInternal.size=4.0;
	set nodeShapeInternal.sizeAttribute="Fixed";
	set polarLayout.alignTipLabels=false;
	set polarLayout.angularRange=0;
	set polarLayout.rootAngle=0;
	set polarLayout.rootLength=100;
	set polarLayout.showRoot=true;
	set radialLayout.spread=0.0;
	set rectilinearLayout.alignTipLabels=false;
	set rectilinearLayout.curvature=0;
	set rectilinearLayout.rootLength=100;
	set scale.offsetAge=0.0;
	set scale.rootAge=1.0;
	set scale.scaleFactor=1.0;
	set scale.scaleRoot=false;
	set scaleAxis.automaticScale=true;
	set scaleAxis.fontSize=8.0;
	set scaleAxis.isShown=false;
	set scaleAxis.lineWidth=1.0;
	set scaleAxis.majorTicks=1.0;
	set scaleAxis.minorTicks=0.5;
	set scaleAxis.origin=0.0;
	set scaleAxis.reverseAxis=false;
	set scaleAxis.showGrid=true;
	set scaleBar.automaticScale=true;
	set scaleBar.fontSize=10.0;
	set scaleBar.isShown=true;
	set scaleBar.lineWidth=1.0;
	set scaleBar.scaleRange=0.0;
	set tipLabels.colorAttribute="User selection";
	set tipLabels.displayAttribute="Names";
	set tipLabels.fontName="sansserif";
	set tipLabels.fontSize=10;
	set tipLabels.fontStyle=0;
	set tipLabels.isShown=true;
	set tipLabels.significantDigits=4;
	set trees.order=false;
	set trees.orderType="increasing";
	set trees.rooting=false;
	set trees.rootingType="User Selection";
	set trees.transform=false;
	set trees.transformType="cladogram";
end;
```
