## Supplementary material for "Divergent and diversified proteome content across a serially acquired plastid lineage": plastid_protein_concatenation_files: ACP.fasta.tre

```
#NEXUS
begin taxa;
	dimensions ntax=82;
	taxlabels
	Arabidopsis-PACid-19641730
	Aureococcus-anophagefferens-Auran1-32029
	Bathycoccus-prasinos-612389937
	Bigelowiellia-natans-51709
	Chlamydomonas-PACid-27566055
	Chondrus-crispus-507111543
	Cyanidioschyzon-merolae-strain-10D-544218509
	Dinos-Gonyaulacales-Alexandrium-andersonii-CCMP2222-CAMPEP-0197820548
	Dinos-Gonyaulacales-Alexandrium-catenella-OF101-CAMPEP-0171189980
	Dinos-Gonyaulacales-Alexandrium-monilatum-CCMP3105-CAMPEP-0200555298
	Dinos-Gonyaulacales-Gambierdiscus-australes-CAWD-149-CAMPEP-0171119970
	Dinos-Gonyaulacales-Gonyaulax-spinifera-CCMP409-CAMPEP-0197879820[&!color=#ffcc00]
	Dinos-Gonyaulacales-Pyrodinium-bahamense-pbaha01-CAMPEP-0179040012
	Dinos-Gymnodiniales-Amphidinium-carterae-CCMP1314-CAMPEP-0186413050
	Dinos-Gymnodiniales-Togula-jolla-CCCM-725-CAMPEP-0170589826
	Dinos-Kareniaceae-Karenia-brevis-CCMP2229-CAMPEP-0188883002_ACP[&!color=#ff0000]
	Dinos-Kareniaceae-Karenia-mikimotoi-ANV-103517_ACP[&!color=#ff0000]
	Dinos-Kareniaceae-Karenia-papilionacea-ANV-75169_ACP[&!color=#ff0000]
	Dinos-Kareniaceae-Karlodinium-armiger-ANV-91608_ACP[&!color=#ff0000]
	Dinos-Kareniaceae-Karlodinium-micrum-CCMP2283-CAMPEP-0200828048_ACP[&!color=#ff0000]
	Dinos-Kareniaceae-Karlodinium-sp-RCC3446-ANV-81150_ACP[&!color=#ff0000]
	Dinos-Kareniaceae-Ross-Sea-Dinoflagellate-672193[&!color=#ff0000]
	Dinos-Kareniaceae-Takayama-helix-ANV-124891_ACP[&!color=#ff0000]
	Dinos-Peridiniales-Brandtodinium-nutriculum-RCC3387-CAMPEP-0198547058
	Dinos-Peridiniales-Peridinium-aciculiferum-PAER-2-CAMPEP-0190708026
	Dinos-Peridiniales-Scrippsiella-hangoei-like-SHHI-4-CAMPEP-0199215390
	Dinos-Prorocentrales-Pelagodinium-beii-RCC1491-CAMPEP-0197620360
	Dinos-Prorocentrales-Prorocentrum-minimum-CCMP1329-CAMPEP-0190941358
	Dinos-Prorocentrales-Prorocentrum-minimum-CCMP2233-CAMPEP-0191174566
	Dinos-Suessiales-Polarella-glacialis-CCMP-1383-CAMPEP-0115085026
	Dinos-Suessiales-Polarella-glacialis-CCMP2088-CAMPEP-0197969476
	Dinos-Suessiales-Symbiodinium-microadriaticum-Smic32273
	Dinos-Suessiales-Symbiodinium-minutum-018170[&!color=#ffcc00]
	Dinos-Suessiales-Symbiodinium-sp-C1-CAMPEP-0199569790
	Dinos-Suessiales-Symbiodinium-sp-C15-CAMPEP-0192413338
	Dinos-Suessiales-Symbiodinium-sp-CCMP2430-CAMPEP-0192535838
	Dinos-Suessiales-Symbiodinium-sp-Mp-CAMPEP-0192584166
	Ectocarpus-siliculosus-Esi0043-0063
	Fistulifera-solaris-fso-g18299
	Fragilariopsis-cylindrus-Fracy1-206236
	Galdieria-sulphuraria-452825711
	Guillardia-theta-157638
	Haptophytes-Chrysochromulinales-Chrysochromulina-brevifilum-UTEX-LB-985-CAMPEP-0174734980
	Haptophytes-Chrysochromulinales-Chrysochromulina-ericina-CCMP281-CAMPEP-0181215442
	Haptophytes-Chrysochromulinales-Chrysochromulina-polylepis-CCMP1757-CAMPEP-0193774066
	Haptophytes-Chrysochromulinales-Chrysochromulina-rotalis-UIO044-CAMPEP-0115861044
	Haptophytes-Coccolithales-Syracosphaerales-Calcidiscus-leptoporus-RCC1130-CAMPEP-0119374950
	Haptophytes-Coccolithales-Syracosphaerales-Coccolithus-pelagicus-ssp-braarudi-PLY182g-CAMPEP-0183350478
	Haptophytes-Coccolithales-Syracosphaerales-Pleurochrysis-carterae-CCMP645-CAMPEP-0190792242
	Haptophytes-Isochrysidales-Emiliania-huxleyi-374-CAMPEP-0187582268
	Haptophytes-Isochrysidales-Emiliania-huxleyi-379-CAMPEP-0187615390
	Haptophytes-Isochrysidales-Emiliania-huxleyi-414354
	Haptophytes-Isochrysidales-Emiliania-huxleyi-CCMP370-CAMPEP-0187699646
	Haptophytes-Isochrysidales-Emiliania-huxleyi-PLYM219-CAMPEP-0187744692
	Haptophytes-Isochrysidales-Gephyrocapsa-oceanica-RCC1303-CAMPEP-0188227678
	Haptophytes-Isochrysidales-Isochrysis-galbana-CCMP1323-CAMPEP-0193632970
	Haptophytes-Isochrysidales-Isochrysis-sp-BAJW2042684
	Haptophytes-Isochrysidales-Isochrysis-sp-CCMP1244-CAMPEP-0188739482
	Haptophytes-Pavlovales-Exanthemachrysis-gayraliae-RCC1523-CAMPEP-0206010174
	Haptophytes-Pavlovales-Pavlova-gyrans-CCMP608-CAMPEP-0206058192
	Haptophytes-Pavlovales-Pavlova-lutheri-CCAC-0028-RFAD2029621
	Haptophytes-Pavlovales-Pavlova-lutheri-RCC1537-CAMPEP-0205976118
	Haptophytes-Pavlovales-Pavlova-lutheri-SAG-926-LLEN2044253
	Haptophytes-Pavlovales-Pavlova-sp-CCMP459-CAMPEP-0190507538
	Haptophytes-Phaeocystales-Phaeocystis-antarctica-CCMP1374-CAMPEP-0198169944
	Haptophytes-Phaeocystales-Phaeocystis-antarctica-Caron-Lab-Isolate-CAMPEP-0172954422
	Haptophytes-Phaeocystales-unid-sp-CCMP2000-CAMPEP-0119100186
	Haptophytes-Prymnesiales-Prymnesium-parvum-LXRN2005519
	Haptophytes-Prymnesiales-Prymnesium-parvum-Texoma1-CAMPEP-0191234750
	Micromonas-PACid-27345104
	Nannochloropsis-gaditana-Naga-100046g341
	Ostreococcus-PACid-27413719
	Pelagophytes-1-509592-fgenesh1-kg-10-_-326-_-Locus1249v1rpkm153-81
	Physcomitrella-PACid-18070042
	Picochlorum-soloecismus-Picsp-1-4492-NSC-06713[&!color=#ffcc00]
	Populus-trichocarpa-821336
	Porphyridium-sp-3792-1
	Selaginella-moellendorffii-gi302796448
	Thalassiosira-Thaoc-44401
	Thalassiosira-Thaps3a-5219
	Vitrella-brassicaformis-84567982
	Volvox-carteri-f-nagariensis-302836479
;
end;
begin trees;
	tree tree_1 = [&R] (Arabidopsis-PACid-19641730:0.079503,(((((((((((Aureococcus-anophagefferens-Auran1-32029:0.153413,Pelagophytes-1-509592-fgenesh1-kg-10-_-326-_-Locus1249v1rpkm153-81:0.322856)[&label=100]:0.22379,((Fistulifera-solaris-fso-g18299:0.139233,Fragilariopsis-cylindrus-Fracy1-206236:0.102661)[&label=100]:0.086816,(Thalassiosira-Thaoc-44401:0.099017,Thalassiosira-Thaps3a-5219:0.088849)[&label=100]:0.104144)[&label=99]:0.067733)[&label=93]:0.044099,((Bigelowiellia-natans-51709:0.453907,Vitrella-brassicaformis-84567982:0.349723)[&label=82]:0.045548,Ectocarpus-siliculosus-Esi0043-0063:0.352007)[&label=77]:0.041519)[&label=82]:0.029613,((((((((Dinos-Gonyaulacales-Alexandrium-andersonii-CCMP2222-CAMPEP-0197820548:0.035224,(Dinos-Gonyaulacales-Alexandrium-catenella-OF101-CAMPEP-0171189980:0.052371,((Dinos-Gonyaulacales-Alexandrium-monilatum-CCMP3105-CAMPEP-0200555298:0.102415,Dinos-Gonyaulacales-Pyrodinium-bahamense-pbaha01-CAMPEP-0179040012:0.067112)[&label=61]:0.007609,Dinos-Gonyaulacales-Gambierdiscus-australes-CAWD-149-CAMPEP-0171119970:0.098862)[&label=73]:0.030769)[&label=44]:0.009968)[&label=61]:0.022834,((Dinos-Peridiniales-Peridinium-aciculiferum-PAER-2-CAMPEP-0190708026:0.013145,Dinos-Peridiniales-Scrippsiella-hangoei-like-SHHI-4-CAMPEP-0199215390:0.007348)[&label=100]:0.16156,Dinos-Prorocentrales-Pelagodinium-beii-RCC1491-CAMPEP-0197620360:0.10891)[&label=83]:0.035929)[&label=43]:0.033799,Dinos-Peridiniales-Brandtodinium-nutriculum-RCC3387-CAMPEP-0198547058:0.085915)[&label=97]:0.038231,Dinos-Gymnodiniales-Amphidinium-carterae-CCMP1314-CAMPEP-0186413050:0.234093)[&label=92]:0.030813,(Dinos-Prorocentrales-Prorocentrum-minimum-CCMP1329-CAMPEP-0190941358:1.0E-6,Dinos-Prorocentrales-Prorocentrum-minimum-CCMP2233-CAMPEP-0191174566:0.016566)[&label=100]:0.191057)[&label=56]:0.018866,((Dinos-Suessiales-Polarella-glacialis-CCMP-1383-CAMPEP-0115085026:1.0E-6,Dinos-Suessiales-Polarella-glacialis-CCMP2088-CAMPEP-0197969476:1.0E-6)[&label=100]:0.197009,((Dinos-Suessiales-Symbiodinium-microadriaticum-Smic32273:0.077104,Dinos-Suessiales-Symbiodinium-sp-CCMP2430-CAMPEP-0192535838:3.0E-6)[&label=98]:0.051102,((Dinos-Suessiales-Symbiodinium-sp-C15-CAMPEP-0192413338:0.017942,Dinos-Suessiales-Symbiodinium-sp-C1-CAMPEP-0199569790:0.002179)[&label=100]:0.150484,Dinos-Suessiales-Symbiodinium-sp-Mp-CAMPEP-0192584166:0.037853)[&label=80]:0.023572)[&label=99]:0.104029)[&label=91]:0.069946)[&label=69]:0.048225,Dinos-Gymnodiniales-Togula-jolla-CCCM-725-CAMPEP-0170589826:0.232229)[&label=100]:0.155694,Nannochloropsis-gaditana-Naga-100046g341:0.318381)[&label=86]:0.067129)[&label=93]:0.059171,((((((((((Dinos-Kareniaceae-Karenia-brevis-CCMP2229-CAMPEP-0188883002_ACP:0.036867,Dinos-Kareniaceae-Karenia-mikimotoi-ANV-103517_ACP:0.022594)[&label=100]:0.091839,Dinos-Kareniaceae-Takayama-helix-ANV-124891_ACP:0.077274)[&label=94]:0.032849,(Dinos-Kareniaceae-Karlodinium-armiger-ANV-91608_ACP:0.059815,(Dinos-Kareniaceae-Karlodinium-micrum-CCMP2283-CAMPEP-0200828048_ACP:1.0E-6,Dinos-Kareniaceae-Karlodinium-sp-RCC3446-ANV-81150_ACP:1.0E-6)[&label=100]:0.064606)[&label=100]:0.071467)[&label=97]:0.041479,Dinos-Kareniaceae-Karenia-papilionacea-ANV-75169_ACP:0.283918)[&label=100]:0.067773,Haptophytes-Chrysochromulinales-Chrysochromulina-rotalis-UIO044-CAMPEP-0115861044:0.149391)[&label=98]:0.055632,Haptophytes-Chrysochromulinales-Chrysochromulina-brevifilum-UTEX-LB-985-CAMPEP-0174734980:0.121156)[&label=99]:0.035588,((Haptophytes-Chrysochromulinales-Chrysochromulina-ericina-CCMP281-CAMPEP-0181215442:0.138959,(Haptophytes-Prymnesiales-Prymnesium-parvum-LXRN2005519:1.0E-6,Haptophytes-Prymnesiales-Prymnesium-parvum-Texoma1-CAMPEP-0191234750:1.0E-6)[&label=100]:0.104177)[&label=67]:0.036352,Haptophytes-Chrysochromulinales-Chrysochromulina-polylepis-CCMP1757-CAMPEP-0193774066:0.101395)[&label=99]:0.074557)[&label=98]:0.021629,(((Haptophytes-Coccolithales-Syracosphaerales-Calcidiscus-leptoporus-RCC1130-CAMPEP-0119374950:0.062684,Haptophytes-Coccolithales-Syracosphaerales-Coccolithus-pelagicus-ssp-braarudi-PLY182g-CAMPEP-0183350478:0.056782)[&label=100]:0.041535,Haptophytes-Coccolithales-Syracosphaerales-Pleurochrysis-carterae-CCMP645-CAMPEP-0190792242:0.076197)[&label=100]:0.050224,((((((Haptophytes-Isochrysidales-Emiliania-huxleyi-374-CAMPEP-0187582268:0.0,Haptophytes-Isochrysidales-Emiliania-huxleyi-PLYM219-CAMPEP-0187744692:0.0):0.0,Haptophytes-Isochrysidales-Emiliania-huxleyi-CCMP370-CAMPEP-0187699646:0.0):1.0E-6,Haptophytes-Isochrysidales-Emiliania-huxleyi-379-CAMPEP-0187615390:1.0E-6)[&label=99]:0.00396,(Haptophytes-Isochrysidales-Emiliania-huxleyi-414354:1.0E-6,Haptophytes-Isochrysidales-Isochrysis-sp-CCMP1244-CAMPEP-0188739482:1.0E-6)[&label=77]:1.0E-6)[&label=94]:0.004966,Haptophytes-Isochrysidales-Gephyrocapsa-oceanica-RCC1303-CAMPEP-0188227678:0.003004)[&label=100]:0.150122,(Haptophytes-Isochrysidales-Isochrysis-galbana-CCMP1323-CAMPEP-0193632970:0.120025,Haptophytes-Isochrysidales-Isochrysis-sp-BAJW2042684:0.015154)[&label=100]:0.121116)[&label=100]:0.088091)[&label=100]:0.055233)[&label=99]:0.023239,(((Dinos-Kareniaceae-Ross-Sea-Dinoflagellate-672193:1.0E-6,Haptophytes-Phaeocystales-Phaeocystis-antarctica-CCMP1374-CAMPEP-0198169944:1.0E-6)[&label=44]:1.0E-6,Haptophytes-Phaeocystales-Phaeocystis-antarctica-Caron-Lab-Isolate-CAMPEP-0172954422:1.0E-6)[&label=97]:0.025124,Haptophytes-Phaeocystales-unid-sp-CCMP2000-CAMPEP-0119100186:0.091146)[&label=100]:0.147577)[&label=100]:0.166266,(Haptophytes-Pavlovales-Exanthemachrysis-gayraliae-RCC1523-CAMPEP-0206010174:0.103696,((Haptophytes-Pavlovales-Pavlova-gyrans-CCMP608-CAMPEP-0206058192:0.120772,(Haptophytes-Pavlovales-Pavlova-lutheri-CCAC-0028-RFAD2029621:0.004145,(Haptophytes-Pavlovales-Pavlova-lutheri-RCC1537-CAMPEP-0205976118:1.0E-6,Haptophytes-Pavlovales-Pavlova-lutheri-SAG-926-LLEN2044253:1.0E-6)[&label=66]:1.0E-6)[&label=100]:0.194932)[&label=97]:0.035562,Haptophytes-Pavlovales-Pavlova-sp-CCMP459-CAMPEP-0190507538:0.065009)[&label=99]:0.049424)[&label=100]:0.17508)[&label=63]:0.06401)[&label=91]:0.099049,Guillardia-theta-157638:0.34068)[&label=94]:0.087822,(Bathycoccus-prasinos-612389937:0.294799,(Micromonas-PACid-27345104:0.174895,Ostreococcus-PACid-27413719:0.152519)[&label=98]:0.092352)[&label=100]:0.282064)[&label=88]:0.037663,(((Cyanidioschyzon-merolae-strain-10D-544218509:0.580218,Galdieria-sulphuraria-452825711:0.645436)[&label=98]:0.302016,(Chondrus-crispus-507111543:0.487567,Porphyridium-sp-3792-1:0.54586)[&label=99]:0.24489)[&label=100]:1.243309,((Dinos-Gonyaulacales-Gonyaulax-spinifera-CCMP409-CAMPEP-0197879820:0.365092,Dinos-Suessiales-Symbiodinium-minutum-018170:0.495218)[&label=100]:0.600195,Picochlorum-soloecismus-Picsp-1-4492-NSC-06713:0.743606)[&label=100]:0.659774)[&label=98]:0.278401)[&label=96]:0.049844,(Chlamydomonas-PACid-27566055:0.048702,Volvox-carteri-f-nagariensis-302836479:0.063764)[&label=100]:0.216139)[&label=100]:0.184591,Selaginella-moellendorffii-gi302796448:0.243212)[&label=81]:0.050932,Physcomitrella-PACid-18070042:0.136578)[&label=100]:0.105139,Populus-trichocarpa-821336:0.044973);
end;
begin figtree;
	set appearance.backgroundColorAttribute="Default";
	set appearance.backgroundColour=#ffffff;
	set appearance.branchColorAttribute="User selection";
	set appearance.branchColorGradient=false;
	set appearance.branchLineWidth=1.0;
	set appearance.branchMinLineWidth=0.0;
	set appearance.branchWidthAttribute="Fixed";
	set appearance.foregroundColour=#000000;
	set appearance.hilightingGradient=false;
	set appearance.selectionColour=#2d3680;
	set branchLabels.colorAttribute="User selection";
	set branchLabels.displayAttribute="label";
	set branchLabels.fontName="sansserif";
	set branchLabels.fontSize=10;
	set branchLabels.fontStyle=0;
	set branchLabels.isShown=true;
	set branchLabels.significantDigits=4;
	set layout.expansion=0;
	set layout.layoutType="RECTILINEAR";
	set layout.zoom=0;
	set legend.attribute="label";
	set legend.fontSize=10.0;
	set legend.isShown=false;
	set legend.significantDigits=4;
	set nodeBars.barWidth=4.0;
	set nodeBars.displayAttribute=null;
	set nodeBars.isShown=false;
	set nodeLabels.colorAttribute="User selection";
	set nodeLabels.displayAttribute="Node ages";
	set nodeLabels.fontName="sansserif";
	set nodeLabels.fontSize=8;
	set nodeLabels.fontStyle=0;
	set nodeLabels.isShown=false;
	set nodeLabels.significantDigits=4;
	set nodeShapeExternal.colourAttribute="User selection";
	set nodeShapeExternal.isShown=false;
	set nodeShapeExternal.minSize=10.0;
	set nodeShapeExternal.scaleType=Width;
	set nodeShapeExternal.shapeType=Circle;
	set nodeShapeExternal.size=4.0;
	set nodeShapeExternal.sizeAttribute="Fixed";
	set nodeShapeInternal.colourAttribute="User selection";
	set nodeShapeInternal.isShown=false;
	set nodeShapeInternal.minSize=10.0;
	set nodeShapeInternal.scaleType=Width;
	set nodeShapeInternal.shapeType=Circle;
	set nodeShapeInternal.size=4.0;
	set nodeShapeInternal.sizeAttribute="Fixed";
	set polarLayout.alignTipLabels=false;
	set polarLayout.angularRange=0;
	set polarLayout.rootAngle=0;
	set polarLayout.rootLength=100;
	set polarLayout.showRoot=true;
	set radialLayout.spread=0.0;
	set rectilinearLayout.alignTipLabels=false;
	set rectilinearLayout.curvature=0;
	set rectilinearLayout.rootLength=100;
	set scale.offsetAge=0.0;
	set scale.rootAge=1.0;
	set scale.scaleFactor=1.0;
	set scale.scaleRoot=false;
	set scaleAxis.automaticScale=true;
	set scaleAxis.fontSize=8.0;
	set scaleAxis.isShown=false;
	set scaleAxis.lineWidth=1.0;
	set scaleAxis.majorTicks=1.0;
	set scaleAxis.minorTicks=0.5;
	set scaleAxis.origin=0.0;
	set scaleAxis.reverseAxis=false;
	set scaleAxis.showGrid=true;
	set scaleBar.automaticScale=true;
	set scaleBar.fontSize=10.0;
	set scaleBar.isShown=true;
	set scaleBar.lineWidth=1.0;
	set scaleBar.scaleRange=0.0;
	set tipLabels.colorAttribute="User selection";
	set tipLabels.displayAttribute="Names";
	set tipLabels.fontName="sansserif";
	set tipLabels.fontSize=10;
	set tipLabels.fontStyle=0;
	set tipLabels.isShown=true;
	set tipLabels.significantDigits=4;
	set trees.order=false;
	set trees.orderType="increasing";
	set trees.rooting=false;
	set trees.rootingType="User Selection";
	set trees.transform=false;
	set trees.transformType="cladogram";
end;
```
