## Supplementary material for "Divergent and diversified proteome content across a serially acquired plastid lineage": plastid_protein_concatenation_files: chlorophyll-ide_b_reductase.fasta.tre

```
#NEXUS
begin taxa;
	dimensions ntax=77;
	taxlabels
	Arabidopsis-PACid-19648594
	Aureococcus-anophagefferens-Auran1-24309
	Bathycoccus-prasinos-612391761
	Bigelowiellia-natans-84813
	Chlamydomonas-PACid-27565530
	Chondrus-crispus-507112550
	Coccomyxa-subellipsoidea-C-169-384248248
	Cyanidioschyzon-merolae-strain-10D-544215357
	'Cyanophora-paradoxa-9008-snap-masked-ConsensusfromContig9008-abinit-gene-0-1-mRNA-1-cds-2532/4893-4918-0-'
	Dinos-Gonyaulacales-Alexandrium-andersonii-CCMP2222-CAMPEP-0197788856
	Dinos-Gonyaulacales-Alexandrium-monilatum-CCMP3105-CAMPEP-0200514552
	Dinos-Gonyaulacales-Gambierdiscus-australes-CAWD-149-CAMPEP-0171072190
	Dinos-Gonyaulacales-Gonyaulax-spinifera-CCMP409-CAMPEP-0197932502
	Dinos-Gonyaulacales-Pyrodinium-bahamense-pbaha01-CAMPEP-0179074426
	Dinos-Gymnodiniales-Amphidinium-carterae-CCMP1314-CAMPEP-0186476378
	Dinos-Gymnodiniales-Togula-jolla-CCCM-725-CAMPEP-0170601234
	Dinos-Kareniaceae-Karenia-brevis-SP1-CAMPEP-0189092154_chlorophyll-ide_b_reductase[&!color=#ff0000]
	Dinos-Kareniaceae-Karenia-mikimotoi-ANV-103632_chlorophyll-ide_b_reductase[&!color=#ff0000]
	Dinos-Kareniaceae-Karenia-papilionacea-ANV-96962_chlorophyll-ide_b_reductase[&!color=#ff0000]
	Dinos-Kareniaceae-Karlodinium-armiger-ANV-97418_chlorophyll-ide_b_reductase[&!color=#ff0000]
	Dinos-Kareniaceae-Karlodinium-micrum-CCMP2283-CAMPEP-0200779250_chlorophyll-ide_b_reductase[&!color=#ff0000]
	Dinos-Kareniaceae-Karlodinium-sp-RCC3446-ANV-99472_chlorophyll-ide_b_reductase[&!color=#ff0000]
	Dinos-Kareniaceae-Ross-Sea-Dinoflagellate-34205[&!color=#ff0000]
	Dinos-Kareniaceae-Takayama-helix-ANV-109533_chlorophyll-ide_b_reductase[&!color=#ff0000]
	Dinos-Peridiniales-Brandtodinium-nutriculum-RCC3387-CAMPEP-0198506900
	Dinos-Peridiniales-Peridinium-aciculiferum-PAER-2-CAMPEP-0190618302
	Dinos-Peridiniales-Scrippsiella-hangoei-like-SHHI-4-CAMPEP-0199230152
	Dinos-Prorocentrales-Pelagodinium-beii-RCC1491-CAMPEP-0197664528
	Dinos-Prorocentrales-Prorocentrum-minimum-CCMP1329-CAMPEP-0190919364
	Dinos-Prorocentrales-Prorocentrum-minimum-CCMP2233-CAMPEP-0191112308
	Dinos-Suessiales-Polarella-glacialis-CCMP-1383-CAMPEP-0115125328
	Dinos-Suessiales-Polarella-glacialis-CCMP2088-CAMPEP-0197969300
	Dinos-Suessiales-Symbiodinium-microadriaticum-Smic7285
	Dinos-Suessiales-Symbiodinium-minutum-005234
	Dinos-Suessiales-Symbiodinium-sp-C1-CAMPEP-0199597102
	Dinos-Suessiales-Symbiodinium-sp-C15-CAMPEP-0192459750
	Dinos-Suessiales-Symbiodinium-sp-CCMP2430-CAMPEP-0192554156
	Dinos-Suessiales-Symbiodinium-sp-Mp-CAMPEP-0192630652
	Fistulifera-solaris-fso-g13833
	Guillardia-theta-74825
	Haptophytes-Chrysochromulinales-Chrysochromulina-brevifilum-UTEX-LB-985-CAMPEP-0174701454
	Haptophytes-Chrysochromulinales-Chrysochromulina-ericina-CCMP281-CAMPEP-0181184296
	Haptophytes-Chrysochromulinales-Chrysochromulina-polylepis-CCMP1757-CAMPEP-0193773042
	Haptophytes-Chrysochromulinales-Chrysochromulina-rotalis-UIO044-CAMPEP-0115846862
	Haptophytes-Coccolithales-Syracosphaerales-Calcidiscus-leptoporus-RCC1130-CAMPEP-0119363734
	Haptophytes-Coccolithales-Syracosphaerales-Coccolithus-pelagicus-ssp-braarudi-PLY182g-CAMPEP-0183378746
	Haptophytes-Coccolithales-Syracosphaerales-Pleurochrysis-carterae-CCMP645-CAMPEP-0190787872
	Haptophytes-Isochrysidales-Emiliania-huxleyi-374-CAMPEP-0187581994
	Haptophytes-Isochrysidales-Emiliania-huxleyi-379-CAMPEP-0187639828
	Haptophytes-Isochrysidales-Emiliania-huxleyi-445986
	Haptophytes-Isochrysidales-Emiliania-huxleyi-CCMP370-CAMPEP-0187677580
	Haptophytes-Isochrysidales-Emiliania-huxleyi-PLYM219-CAMPEP-0187749420
	Haptophytes-Isochrysidales-Gephyrocapsa-oceanica-RCC1303-CAMPEP-0188174308
	Haptophytes-Isochrysidales-Isochrysis-sp-BAJW2037974
	Haptophytes-Isochrysidales-Isochrysis-sp-CCMP1244-CAMPEP-0188775380
	Haptophytes-Pavlovales-Pavlova-gyrans-CCMP608-CAMPEP-0206060396
	Haptophytes-Pavlovales-Pavlova-lutheri-CCAC-0028-RFAD2000578
	Haptophytes-Pavlovales-Pavlova-lutheri-SAG-926-LLEN2044911
	Haptophytes-Pavlovales-Pavlova-sp-CCMP459-CAMPEP-0190524566
	Haptophytes-Phaeocystales-Phaeocystis-antarctica-CCMP1374-CAMPEP-0198172874
	Haptophytes-Phaeocystales-Phaeocystis-antarctica-Caron-Lab-Isolate-CAMPEP-0172967340
	Haptophytes-Phaeocystales-unid-sp-CCMP2000-CAMPEP-0119065732
	Haptophytes-Prymnesiales-Prymnesium-parvum-LXRN2045804
	Haptophytes-Prymnesiales-Prymnesium-parvum-Texoma1-CAMPEP-0191228712
	Micromonas-PACid-27338898
	Ostreococcus-PACid-27417516
	PARALOG_Karlodinium-sp-RCC3446-ANV-149302_chlorophyll-ide_b_reductase[&!color=#ff9900]
	Pelagophytes-1-507306-fgenesh1-kg-6-_-183-_-Locus1427v1rpkm131-31
	Physcomitrella-PACid-18055837
	Picochlorum-soloecismus-Picsp-1-5810-NSC-03169
	Populus-trichocarpa-261857
	Porphyridium-sp-444-16
	Selaginella-moellendorffii-gi302762284
	Thalassiosira-Thaoc-52057
	Thalassiosira-Thaps3a-8063
	Vitrella-brassicaformis-84587170
	Volvox-carteri-f-nagariensis-302850025
;
end;
begin trees;
	tree tree_1 = [&R] (Arabidopsis-PACid-19648594:0.187254,((((((((Aureococcus-anophagefferens-Auran1-24309:0.095697,Pelagophytes-1-507306-fgenesh1-kg-6-_-183-_-Locus1427v1rpkm131-31:0.258321)[&label=100]:0.254541,((((((((Dinos-Gonyaulacales-Alexandrium-andersonii-CCMP2222-CAMPEP-0197788856:0.033595,Dinos-Gonyaulacales-Alexandrium-monilatum-CCMP3105-CAMPEP-0200514552:0.036641)[&label=85]:0.029661,(Dinos-Gonyaulacales-Gonyaulax-spinifera-CCMP409-CAMPEP-0197932502:0.107973,Dinos-Gonyaulacales-Pyrodinium-bahamense-pbaha01-CAMPEP-0179074426:0.020005)[&label=69]:0.023243)[&label=79]:0.025713,Dinos-Gonyaulacales-Gambierdiscus-australes-CAWD-149-CAMPEP-0171072190:0.140673)[&label=85]:0.035653,((Dinos-Prorocentrales-Pelagodinium-beii-RCC1491-CAMPEP-0197664528:0.083153,(((Dinos-Suessiales-Symbiodinium-microadriaticum-Smic7285:0.004729,Dinos-Suessiales-Symbiodinium-sp-CCMP2430-CAMPEP-0192554156:0.004127)[&label=100]:0.042824,Dinos-Suessiales-Symbiodinium-sp-Mp-CAMPEP-0192630652:0.067521)[&label=98]:0.030171,(Dinos-Suessiales-Symbiodinium-minutum-005234:0.045208,(Dinos-Suessiales-Symbiodinium-sp-C15-CAMPEP-0192459750:0.004217,Dinos-Suessiales-Symbiodinium-sp-C1-CAMPEP-0199597102:0.009323)[&label=98]:0.024881)[&label=84]:0.015974)[&label=91]:0.031867)[&label=100]:0.051885,(Dinos-Suessiales-Polarella-glacialis-CCMP-1383-CAMPEP-0115125328:1.0E-6,Dinos-Suessiales-Polarella-glacialis-CCMP2088-CAMPEP-0197969300:1.0E-6)[&label=100]:0.223584)[&label=73]:0.034259)[&label=62]:0.028156,(Dinos-Prorocentrales-Prorocentrum-minimum-CCMP1329-CAMPEP-0190919364:1.0E-6,Dinos-Prorocentrales-Prorocentrum-minimum-CCMP2233-CAMPEP-0191112308:1.0E-6)[&label=100]:0.12977)[&label=60]:0.019291,(Dinos-Gymnodiniales-Togula-jolla-CCCM-725-CAMPEP-0170601234:0.137958,(Dinos-Peridiniales-Brandtodinium-nutriculum-RCC3387-CAMPEP-0198506900:0.057279,(Dinos-Peridiniales-Peridinium-aciculiferum-PAER-2-CAMPEP-0190618302:0.018253,Dinos-Peridiniales-Scrippsiella-hangoei-like-SHHI-4-CAMPEP-0199230152:2.0E-6)[&label=100]:0.144146)[&label=88]:0.036943)[&label=72]:0.018023)[&label=90]:0.051438,Dinos-Gymnodiniales-Amphidinium-carterae-CCMP1314-CAMPEP-0186476378:0.170755)[&label=98]:0.078444,((((((((Dinos-Kareniaceae-Karenia-brevis-SP1-CAMPEP-0189092154_chlorophyll-ide_b_reductase:0.042128,Dinos-Kareniaceae-Karenia-mikimotoi-ANV-103632_chlorophyll-ide_b_reductase:0.078078)[&label=100]:0.12042,(((Dinos-Kareniaceae-Karenia-papilionacea-ANV-96962_chlorophyll-ide_b_reductase:0.118873,(Dinos-Kareniaceae-Karlodinium-armiger-ANV-97418_chlorophyll-ide_b_reductase:0.166762,((Dinos-Kareniaceae-Karlodinium-micrum-CCMP2283-CAMPEP-0200779250_chlorophyll-ide_b_reductase:1.0E-6,Dinos-Kareniaceae-Karlodinium-sp-RCC3446-ANV-99472_chlorophyll-ide_b_reductase:1.0E-6)[&label=100]:0.070626,PARALOG_Karlodinium-sp-RCC3446-ANV-149302_chlorophyll-ide_b_reductase:0.032026)[&label=97]:0.017621)[&label=99]:0.036625)[&label=99]:0.057143,((((Dinos-Kareniaceae-Ross-Sea-Dinoflagellate-34205:1.0E-6,Haptophytes-Phaeocystales-Phaeocystis-antarctica-Caron-Lab-Isolate-CAMPEP-0172967340:1.0E-6)[&label=28]:1.0E-6,Haptophytes-Phaeocystales-Phaeocystis-antarctica-CCMP1374-CAMPEP-0198172874:1.0E-6)[&label=100]:0.062986,Haptophytes-Phaeocystales-unid-sp-CCMP2000-CAMPEP-0119065732:0.035599)[&label=100]:0.113067,Haptophytes-Chrysochromulinales-Chrysochromulina-brevifilum-UTEX-LB-985-CAMPEP-0174701454:0.053536)[&label=70]:0.026992)[&label=50]:0.01811,Haptophytes-Chrysochromulinales-Chrysochromulina-rotalis-UIO044-CAMPEP-0115846862:0.070539)[&label=97]:0.038865)[&label=71]:0.010125,Dinos-Kareniaceae-Takayama-helix-ANV-109533_chlorophyll-ide_b_reductase:0.191423)[&label=98]:0.057665,Haptophytes-Chrysochromulinales-Chrysochromulina-polylepis-CCMP1757-CAMPEP-0193773042:0.245909)[&label=65]:0.05901,(Haptophytes-Chrysochromulinales-Chrysochromulina-ericina-CCMP281-CAMPEP-0181184296:0.150271,(Haptophytes-Prymnesiales-Prymnesium-parvum-LXRN2045804:1.0E-6,Haptophytes-Prymnesiales-Prymnesium-parvum-Texoma1-CAMPEP-0191228712:1.0E-6)[&label=100]:0.06132)[&label=99]:0.078968)[&label=35]:0.038534,(((Haptophytes-Coccolithales-Syracosphaerales-Calcidiscus-leptoporus-RCC1130-CAMPEP-0119363734:0.074066,Haptophytes-Coccolithales-Syracosphaerales-Pleurochrysis-carterae-CCMP645-CAMPEP-0190787872:0.0962)[&label=58]:0.024955,Haptophytes-Coccolithales-Syracosphaerales-Coccolithus-pelagicus-ssp-braarudi-PLY182g-CAMPEP-0183378746:0.079413)[&label=62]:0.072535,(((((((Haptophytes-Isochrysidales-Emiliania-huxleyi-374-CAMPEP-0187581994:0.0,Haptophytes-Isochrysidales-Isochrysis-sp-CCMP1244-CAMPEP-0188775380:0.0):0.0,Haptophytes-Isochrysidales-Emiliania-huxleyi-445986:0.0):0.0,Haptophytes-Isochrysidales-Emiliania-huxleyi-PLYM219-CAMPEP-0187749420:0.0):1.0E-6,Haptophytes-Isochrysidales-Emiliania-huxleyi-379-CAMPEP-0187639828:1.0E-6)[&label=69]:2.0E-6,Haptophytes-Isochrysidales-Emiliania-huxleyi-CCMP370-CAMPEP-0187677580:0.129397)[&label=99]:0.009446,Haptophytes-Isochrysidales-Gephyrocapsa-oceanica-RCC1303-CAMPEP-0188174308:2.0E-6)[&label=100]:0.080747,Haptophytes-Isochrysidales-Isochrysis-sp-BAJW2037974:0.03342)[&label=99]:0.06515)[&label=95]:0.062303)[&label=50]:0.029908,(Haptophytes-Pavlovales-Pavlova-gyrans-CCMP608-CAMPEP-0206060396:0.069057,((Haptophytes-Pavlovales-Pavlova-lutheri-CCAC-0028-RFAD2000578:2.0E-6,Haptophytes-Pavlovales-Pavlova-lutheri-SAG-926-LLEN2044911:0.010564)[&label=100]:0.093736,Haptophytes-Pavlovales-Pavlova-sp-CCMP459-CAMPEP-0190524566:3.0E-6)[&label=99]:0.054966)[&label=100]:0.224188)[&label=66]:0.040499,((Fistulifera-solaris-fso-g13833:0.102954,(Thalassiosira-Thaoc-52057:0.056133,Thalassiosira-Thaps3a-8063:0.037015)[&label=100]:0.129016)[&label=100]:0.164256,Guillardia-theta-74825:0.290603)[&label=94]:0.104007)[&label=47]:0.02257)[&label=36]:0.045576)[&label=100]:0.690602,'Cyanophora-paradoxa-9008-snap-masked-ConsensusfromContig9008-abinit-gene-0-1-mRNA-1-cds-2532/4893-4918-0-':0.589151)[&label=75]:0.198974,(Cyanidioschyzon-merolae-strain-10D-544215357:0.830699,Porphyridium-sp-444-16:0.73272)[&label=97]:0.222285)[&label=46]:0.042813,((Micromonas-PACid-27338898:0.467792,Physcomitrella-PACid-18055837:0.332831)[&label=100]:0.495952,Vitrella-brassicaformis-84587170:0.437368)[&label=86]:0.104996)[&label=53]:0.073285,Chondrus-crispus-507112550:0.756538)[&label=77]:0.12042,((Bathycoccus-prasinos-612391761:0.404446,Ostreococcus-PACid-27417516:0.576498)[&label=100]:0.862545,(((Bigelowiellia-natans-84813:1.046769,(Chlamydomonas-PACid-27565530:0.106927,Volvox-carteri-f-nagariensis-302850025:0.135822)[&label=100]:0.191914)[&label=68]:0.092104,Coccomyxa-subellipsoidea-C-169-384248248:0.319488)[&label=70]:0.070239,Picochlorum-soloecismus-Picsp-1-5810-NSC-03169:0.470002)[&label=88]:0.217273)[&label=74]:0.14793)[&label=100]:0.608033,Selaginella-moellendorffii-gi302762284:0.23126)[&label=100]:0.201997,Populus-trichocarpa-261857:0.072668);
end;
begin figtree;
	set appearance.backgroundColorAttribute="Default";
	set appearance.backgroundColour=#ffffff;
	set appearance.branchColorAttribute="User selection";
	set appearance.branchColorGradient=false;
	set appearance.branchLineWidth=1.0;
	set appearance.branchMinLineWidth=0.0;
	set appearance.branchWidthAttribute="Fixed";
	set appearance.foregroundColour=#000000;
	set appearance.hilightingGradient=false;
	set appearance.selectionColour=#2d3680;
	set branchLabels.colorAttribute="User selection";
	set branchLabels.displayAttribute="label";
	set branchLabels.fontName="sansserif";
	set branchLabels.fontSize=10;
	set branchLabels.fontStyle=0;
	set branchLabels.isShown=true;
	set branchLabels.significantDigits=4;
	set layout.expansion=0;
	set layout.layoutType="RECTILINEAR";
	set layout.zoom=0;
	set legend.attribute="label";
	set legend.fontSize=10.0;
	set legend.isShown=false;
	set legend.significantDigits=4;
	set nodeBars.barWidth=4.0;
	set nodeBars.displayAttribute=null;
	set nodeBars.isShown=false;
	set nodeLabels.colorAttribute="User selection";
	set nodeLabels.displayAttribute="Node ages";
	set nodeLabels.fontName="sansserif";
	set nodeLabels.fontSize=8;
	set nodeLabels.fontStyle=0;
	set nodeLabels.isShown=false;
	set nodeLabels.significantDigits=4;
	set nodeShapeExternal.colourAttribute="User selection";
	set nodeShapeExternal.isShown=false;
	set nodeShapeExternal.minSize=10.0;
	set nodeShapeExternal.scaleType=Width;
	set nodeShapeExternal.shapeType=Circle;
	set nodeShapeExternal.size=4.0;
	set nodeShapeExternal.sizeAttribute="Fixed";
	set nodeShapeInternal.colourAttribute="User selection";
	set nodeShapeInternal.isShown=false;
	set nodeShapeInternal.minSize=10.0;
	set nodeShapeInternal.scaleType=Width;
	set nodeShapeInternal.shapeType=Circle;
	set nodeShapeInternal.size=4.0;
	set nodeShapeInternal.sizeAttribute="Fixed";
	set polarLayout.alignTipLabels=false;
	set polarLayout.angularRange=0;
	set polarLayout.rootAngle=0;
	set polarLayout.rootLength=100;
	set polarLayout.showRoot=true;
	set radialLayout.spread=0.0;
	set rectilinearLayout.alignTipLabels=false;
	set rectilinearLayout.curvature=0;
	set rectilinearLayout.rootLength=100;
	set scale.offsetAge=0.0;
	set scale.rootAge=1.0;
	set scale.scaleFactor=1.0;
	set scale.scaleRoot=false;
	set scaleAxis.automaticScale=true;
	set scaleAxis.fontSize=8.0;
	set scaleAxis.isShown=false;
	set scaleAxis.lineWidth=1.0;
	set scaleAxis.majorTicks=1.0;
	set scaleAxis.minorTicks=0.5;
	set scaleAxis.origin=0.0;
	set scaleAxis.reverseAxis=false;
	set scaleAxis.showGrid=true;
	set scaleBar.automaticScale=true;
	set scaleBar.fontSize=10.0;
	set scaleBar.isShown=true;
	set scaleBar.lineWidth=1.0;
	set scaleBar.scaleRange=0.0;
	set tipLabels.colorAttribute="User selection";
	set tipLabels.displayAttribute="Names";
	set tipLabels.fontName="sansserif";
	set tipLabels.fontSize=10;
	set tipLabels.fontStyle=0;
	set tipLabels.isShown=true;
	set tipLabels.significantDigits=4;
	set trees.order=false;
	set trees.orderType="increasing";
	set trees.rooting=false;
	set trees.rootingType="User Selection";
	set trees.transform=false;
	set trees.transformType="cladogram";
end;
```
