## Supplementary material for "Divergent and diversified proteome content across a serially acquired plastid lineage": plastid_protein_concatenation_files: chlorophyll_a_synthase.fasta.tre

```
#NEXUS
begin taxa;
	dimensions ntax=84;
	taxlabels
	Arabidopsis-PACid-19659891
	Aureococcus-anophagefferens-Auran1-54854
	Bathycoccus-prasinos-612396379
	Bigelowiellia-natans-55307
	Chlamydomonas-PACid-27568139
	Chlorella-variabilis-307108945
	Chondrus-crispus-507114700
	Cyanidioschyzon-merolae-strain-10D-544218201
	'Cyanophora-paradoxa-25686-maker-ConsensusfromContig25686-snap-gene-0-3-mRNA-1-cds-5647/7614-7821-0-'
	Dinos-Gonyaulacales-Alexandrium-andersonii-CCMP2222-CAMPEP-0197785166
	Dinos-Gonyaulacales-Alexandrium-catenella-OF101-CAMPEP-0171230468
	Dinos-Gonyaulacales-Alexandrium-monilatum-CCMP3105-CAMPEP-0200616720
	Dinos-Gonyaulacales-Gambierdiscus-australes-CAWD-149-CAMPEP-0171139174
	Dinos-Gonyaulacales-Gonyaulax-spinifera-CCMP409-CAMPEP-0197924422
	Dinos-Gonyaulacales-Pyrodinium-bahamense-pbaha01-CAMPEP-0179090996
	Dinos-Gymnodiniales-Amphidinium-carterae-CCMP1314-CAMPEP-0186469666
	Dinos-Gymnodiniales-Togula-jolla-CCCM-725-CAMPEP-0170614824
	Dinos-Kareniaceae-Karenia-brevis-CCMP2229-CAMPEP-0188912840_chlorophyll_a_synthase[&!color=#ff0033]
	Dinos-Kareniaceae-Karenia-mikimotoi-ANV-120584_chlorophyll_a_synthase[&!color=#ff0033]
	Dinos-Kareniaceae-Karenia-papilionacea-ANV-72331_chlorophyll_a_synthase[&!color=#ff0033]
	Dinos-Kareniaceae-Karlodinium-armiger-ANV-81625_chlorophyll_a_synthase[&!color=#ff0033]
	Dinos-Kareniaceae-Karlodinium-micrum-Strain-CCMP2283-CAMPEP-0200763380_chlorophyll_a_synthase[&!color=#ff0033]
	Dinos-Kareniaceae-Karlodinium-sp-RCC3446-ANV-59713_chlorophyll_a_synthase[&!color=#ff0033]
	Dinos-Kareniaceae-Ross-Sea-Dinoflagellate-637604[&!color=#ff0033]
	Dinos-Kareniaceae-Takayama-helix-ANV-193187_chlorophyll_a_synthase[&!color=#ff0033]
	Dinos-Peridiniales-Brandtodinium-nutriculum-RCC3387-CAMPEP-0198504942
	Dinos-Peridiniales-Peridinium-aciculiferum-PAER-2-CAMPEP-0190641844
	Dinos-Peridiniales-Scrippsiella-hangoei-like-SHHI-4-CAMPEP-0199256994
	Dinos-Prorocentrales-Pelagodinium-beii-RCC1491-CAMPEP-0197637556
	Dinos-Prorocentrales-Prorocentrum-minimum-CCMP1329-CAMPEP-0190969802
	Dinos-Prorocentrales-Prorocentrum-minimum-CCMP2233-CAMPEP-0191087218
	Dinos-Suessiales-Polarella-glacialis-CCMP-1383-CAMPEP-0115078080
	Dinos-Suessiales-Polarella-glacialis-CCMP2088-CAMPEP-0197965290
	Dinos-Suessiales-Symbiodinium-microadriaticum-Smic31510
	Dinos-Suessiales-Symbiodinium-minutum-019007
	Dinos-Suessiales-Symbiodinium-sp-C1-CAMPEP-0199622494
	Dinos-Suessiales-Symbiodinium-sp-C15-CAMPEP-0192401714
	Dinos-Suessiales-Symbiodinium-sp-CCMP2430-CAMPEP-0192504200
	Dinos-Suessiales-Symbiodinium-sp-Mp-CAMPEP-0192571906
	Ectocarpus-siliculosus-Esi0063-0045
	Fistulifera-solaris-fso-g4727
	Fragilariopsis-cylindrus-Fracy1-223502
	Galdieria-sulphuraria-452822916
	Guillardia-theta-79995
	Haptophytes-Chrysochromulinales-Chrysochromulina-brevifilum-UTEX-LB-985-CAMPEP-0174755750
	Haptophytes-Chrysochromulinales-Chrysochromulina-ericina-CCMP281-CAMPEP-0181209698
	Haptophytes-Chrysochromulinales-Chrysochromulina-polylepis-CCMP1757-CAMPEP-0193733992
	Haptophytes-Chrysochromulinales-Chrysochromulina-rotalis-UIO044-CAMPEP-0115846958
	Haptophytes-Coccolithales-Syracosphaerales-Coccolithus-pelagicus-ssp-braarudi-PLY182g-CAMPEP-0183356242
	Haptophytes-Coccolithales-Syracosphaerales-Pleurochrysis-carterae-CCMP645-CAMPEP-0190793236[&!color=#ffcc00]
	Haptophytes-Isochrysidales-Emiliania-huxleyi-374-CAMPEP-0187606562
	Haptophytes-Isochrysidales-Emiliania-huxleyi-379-CAMPEP-0187615408
	Haptophytes-Isochrysidales-Emiliania-huxleyi-421924
	Haptophytes-Isochrysidales-Emiliania-huxleyi-PLYM219-CAMPEP-0187807228
	Haptophytes-Isochrysidales-Gephyrocapsa-oceanica-RCC1303-CAMPEP-0188208372
	Haptophytes-Isochrysidales-Isochrysis-galbana-CCMP1323-CAMPEP-0193683056
	Haptophytes-Isochrysidales-Isochrysis-sp-BAJW2004804
	Haptophytes-Isochrysidales-Isochrysis-sp-CCMP1244-CAMPEP-0188768904
	Haptophytes-Pavlovales-Exanthemachrysis-gayraliae-RCC1523-CAMPEP-0206021712
	Haptophytes-Pavlovales-Pavlova-gyrans-CCMP608-CAMPEP-0206038760
	Haptophytes-Pavlovales-Pavlova-lutheri-CCAC-0028-RFAD2029579
	Haptophytes-Pavlovales-Pavlova-lutheri-RCC1537-CAMPEP-0205996422
	Haptophytes-Pavlovales-Pavlova-lutheri-SAG-926-LLEN2000169
	Haptophytes-Pavlovales-Pavlova-sp-CCMP459-CAMPEP-0190493148
	Haptophytes-Phaeocystales-Phaeocystis-antarctica-CCMP1374-CAMPEP-0198172592
	Haptophytes-Phaeocystales-Phaeocystis-antarctica-Caron-Lab-Isolate-CAMPEP-0172973966
	Haptophytes-Phaeocystales-unid-sp-CCMP2000-CAMPEP-0119085396
	Haptophytes-Prymnesiales-Prymnesium-parvum-LXRN2047133
	Haptophytes-Prymnesiales-Prymnesium-parvum-Texoma1-CAMPEP-0191228882
	Micromonas-PACid-27341857
	Nannochloropsis-gaditana-Naga-100989g11
	Ostreococcus-PACid-27419410
	PARALOG_Karenia-papilionacea-ANV-105703_chlorophyll_a_synthase[&!color=#ff9900]
	Pelagophytes-1-27499-CE27498-23128
	Physcomitrella-PACid-18056476
	Picochlorum-soloecismus-Picsp-1-2122-NSC-05587
	Populus-trichocarpa-819222
	Porphyridium-sp-579-3
	Pyropia-sp-15554-g3715
	Selaginella-moellendorffii-gi302808541
	Thalassiosira-Thaoc-49881
	Thalassiosira-Thaps3a-262279
	Vitrella-brassicaformis-84563618
	Volvox-carteri-f-nagariensis-302835145
;
end;
begin trees;
	tree tree_1 = [&R] (Arabidopsis-PACid-19659891:0.067642,((((((((Aureococcus-anophagefferens-Auran1-54854:0.198877,Pelagophytes-1-27499-CE27498-23128:0.230528)[&label=100]:0.272057,Haptophytes-Coccolithales-Syracosphaerales-Pleurochrysis-carterae-CCMP645-CAMPEP-0190793236:0.156134)[&label=58]:0.088616,((Bigelowiellia-natans-55307:0.182369,Guillardia-theta-79995:0.215318)[&label=85]:0.035736,Vitrella-brassicaformis-84563618:0.305603)[&label=76]:0.034355)[&label=49]:0.02183,(Fistulifera-solaris-fso-g4727:0.056915,((Fragilariopsis-cylindrus-Fracy1-223502:0.22362,Thalassiosira-Thaps3a-262279:0.036569)[&label=64]:0.02812,Thalassiosira-Thaoc-49881:0.032717)[&label=40]:0.032091)[&label=100]:0.202098)[&label=46]:0.034717,Ectocarpus-siliculosus-Esi0063-0045:0.262477)[&label=23]:0.01932,(((((Cyanidioschyzon-merolae-strain-10D-544218201:0.327721,Galdieria-sulphuraria-452822916:0.408774)[&label=93]:0.081429,((Chondrus-crispus-507114700:0.229197,Pyropia-sp-15554-g3715:0.207445)[&label=99]:0.104069,Porphyridium-sp-579-3:0.274458)[&label=97]:0.051718)[&label=92]:0.086558,'Cyanophora-paradoxa-25686-maker-ConsensusfromContig25686-snap-gene-0-3-mRNA-1-cds-5647/7614-7821-0-':0.561438)[&label=68]:0.027137,((((((((((Dinos-Gonyaulacales-Alexandrium-andersonii-CCMP2222-CAMPEP-0197785166:0.028644,Dinos-Gonyaulacales-Alexandrium-catenella-OF101-CAMPEP-0171230468:0.048497)[&label=81]:0.078355,(Dinos-Gonyaulacales-Alexandrium-monilatum-CCMP3105-CAMPEP-0200616720:0.093014,(Dinos-Gonyaulacales-Gambierdiscus-australes-CAWD-149-CAMPEP-0171139174:0.172004,Dinos-Gonyaulacales-Pyrodinium-bahamense-pbaha01-CAMPEP-0179090996:0.063038)[&label=98]:0.030293)[&label=77]:0.034969)[&label=99]:0.05926,(Dinos-Suessiales-Polarella-glacialis-CCMP-1383-CAMPEP-0115078080:1.0E-6,Dinos-Suessiales-Polarella-glacialis-CCMP2088-CAMPEP-0197965290:1.0E-6)[&label=100]:0.190502)[&label=93]:0.033312,(((Dinos-Suessiales-Symbiodinium-microadriaticum-Smic31510:0.100034,Dinos-Suessiales-Symbiodinium-sp-CCMP2430-CAMPEP-0192504200:0.003086)[&label=100]:0.040778,Dinos-Suessiales-Symbiodinium-sp-Mp-CAMPEP-0192571906:0.040953)[&label=99]:0.026695,(Dinos-Suessiales-Symbiodinium-minutum-019007:0.024014,(Dinos-Suessiales-Symbiodinium-sp-C15-CAMPEP-0192401714:0.012156,Dinos-Suessiales-Symbiodinium-sp-C1-CAMPEP-0199622494:3.0E-6)[&label=100]:0.0209)[&label=97]:0.043235)[&label=94]:0.0579)[&label=90]:0.033617,Dinos-Prorocentrales-Pelagodinium-beii-RCC1491-CAMPEP-0197637556:0.136642)[&label=80]:0.029461,(Dinos-Prorocentrales-Prorocentrum-minimum-CCMP1329-CAMPEP-0190969802:1.0E-6,Dinos-Prorocentrales-Prorocentrum-minimum-CCMP2233-CAMPEP-0191087218:1.0E-6)[&label=100]:0.58769)[&label=84]:0.031344,Dinos-Gymnodiniales-Amphidinium-carterae-CCMP1314-CAMPEP-0186469666:0.248071)[&label=100]:0.108938,Dinos-Gymnodiniales-Togula-jolla-CCCM-725-CAMPEP-0170614824:0.193929)[&label=100]:0.366199,(Dinos-Gonyaulacales-Gonyaulax-spinifera-CCMP409-CAMPEP-0197924422:0.18502,(Dinos-Peridiniales-Brandtodinium-nutriculum-RCC3387-CAMPEP-0198504942:0.125263,(Dinos-Peridiniales-Peridinium-aciculiferum-PAER-2-CAMPEP-0190641844:0.009746,Dinos-Peridiniales-Scrippsiella-hangoei-like-SHHI-4-CAMPEP-0199256994:0.002674)[&label=100]:0.183649)[&label=99]:0.076016)[&label=100]:0.220033)[&label=100]:0.244702,Nannochloropsis-gaditana-Naga-100989g11:0.26822)[&label=79]:0.059501)[&label=79]:0.081914,(((((((((Dinos-Kareniaceae-Karenia-brevis-CCMP2229-CAMPEP-0188912840_chlorophyll_a_synthase:0.028506,Dinos-Kareniaceae-Karenia-mikimotoi-ANV-120584_chlorophyll_a_synthase:0.025002)[&label=100]:0.062622,PARALOG_Karenia-papilionacea-ANV-105703_chlorophyll_a_synthase:0.016755)[&label=98]:0.014753,Dinos-Kareniaceae-Karenia-papilionacea-ANV-72331_chlorophyll_a_synthase:0.015284)[&label=100]:0.06567,(Dinos-Kareniaceae-Karlodinium-armiger-ANV-81625_chlorophyll_a_synthase:0.041358,(Dinos-Kareniaceae-Karlodinium-micrum-Strain-CCMP2283-CAMPEP-0200763380_chlorophyll_a_synthase:1.0E-6,Dinos-Kareniaceae-Karlodinium-sp-RCC3446-ANV-59713_chlorophyll_a_synthase:1.0E-6)[&label=100]:0.055223)[&label=100]:0.106141)[&label=95]:0.043848,((Dinos-Kareniaceae-Takayama-helix-ANV-193187_chlorophyll_a_synthase:0.157605,Haptophytes-Chrysochromulinales-Chrysochromulina-rotalis-UIO044-CAMPEP-0115846958:0.067285)[&label=90]:0.01479,Haptophytes-Chrysochromulinales-Chrysochromulina-brevifilum-UTEX-LB-985-CAMPEP-0174755750:0.082665)[&label=94]:0.043715)[&label=94]:0.031453,(Haptophytes-Chrysochromulinales-Chrysochromulina-ericina-CCMP281-CAMPEP-0181209698:0.064699,(Haptophytes-Chrysochromulinales-Chrysochromulina-polylepis-CCMP1757-CAMPEP-0193733992:0.051687,(Haptophytes-Prymnesiales-Prymnesium-parvum-LXRN2047133:1.0E-6,Haptophytes-Prymnesiales-Prymnesium-parvum-Texoma1-CAMPEP-0191228882:1.0E-6)[&label=100]:0.069038)[&label=100]:0.126452)[&label=91]:0.061121)[&label=88]:0.051702,(((Dinos-Kareniaceae-Ross-Sea-Dinoflagellate-637604:1.0E-6,Haptophytes-Phaeocystales-Phaeocystis-antarctica-CCMP1374-CAMPEP-0198172592:1.0E-6)[&label=64]:2.0E-6,Haptophytes-Phaeocystales-Phaeocystis-antarctica-Caron-Lab-Isolate-CAMPEP-0172973966:0.004092)[&label=100]:0.097171,Haptophytes-Phaeocystales-unid-sp-CCMP2000-CAMPEP-0119085396:0.05039)[&label=99]:0.099398)[&label=23]:0.022405,(((Haptophytes-Coccolithales-Syracosphaerales-Coccolithus-pelagicus-ssp-braarudi-PLY182g-CAMPEP-0183356242:0.080182,Haptophytes-Isochrysidales-Isochrysis-galbana-CCMP1323-CAMPEP-0193683056:0.047081)[&label=74]:0.027668,(((((Haptophytes-Isochrysidales-Emiliania-huxleyi-374-CAMPEP-0187606562:0.0,Haptophytes-Isochrysidales-Emiliania-huxleyi-PLYM219-CAMPEP-0187807228:0.0):0.0,Haptophytes-Isochrysidales-Emiliania-huxleyi-421924:0.0):0.0,Haptophytes-Isochrysidales-Gephyrocapsa-oceanica-RCC1303-CAMPEP-0188208372:0.0):3.0E-6,Haptophytes-Isochrysidales-Emiliania-huxleyi-379-CAMPEP-0187615408:1.0E-6)[&label=56]:2.0E-6,Haptophytes-Isochrysidales-Isochrysis-sp-CCMP1244-CAMPEP-0188768904:0.011865)[&label=100]:0.077629)[&label=33]:0.00839,Haptophytes-Isochrysidales-Isochrysis-sp-BAJW2004804:0.058154)[&label=99]:0.078264)[&label=83]:0.058566,(((Haptophytes-Pavlovales-Exanthemachrysis-gayraliae-RCC1523-CAMPEP-0206021712:0.175433,((Haptophytes-Pavlovales-Pavlova-lutheri-CCAC-0028-RFAD2029579:1.0E-6,Haptophytes-Pavlovales-Pavlova-lutheri-SAG-926-LLEN2000169:1.0E-6)[&label=95]:9.21E-4,Haptophytes-Pavlovales-Pavlova-lutheri-RCC1537-CAMPEP-0205996422:0.031196)[&label=100]:0.100856)[&label=92]:0.037062,Haptophytes-Pavlovales-Pavlova-sp-CCMP459-CAMPEP-0190493148:0.164214)[&label=87]:0.006215,Haptophytes-Pavlovales-Pavlova-gyrans-CCMP608-CAMPEP-0206038760:0.125242)[&label=96]:0.067074)[&label=100]:0.274937)[&label=31]:0.05704)[&label=74]:0.056221,(((Bathycoccus-prasinos-612396379:0.124479,Ostreococcus-PACid-27419410:0.068256)[&label=100]:0.146527,Micromonas-PACid-27341857:0.207555)[&label=100]:0.18218,((Chlamydomonas-PACid-27568139:0.08145,Volvox-carteri-f-nagariensis-302835145:0.068699)[&label=100]:0.130591,(Chlorella-variabilis-307108945:0.082223,Picochlorum-soloecismus-Picsp-1-2122-NSC-05587:0.193109)[&label=97]:0.07433)[&label=95]:0.051197)[&label=100]:0.060789)[&label=100]:0.165168,(Physcomitrella-PACid-18056476:0.162726,Selaginella-moellendorffii-gi302808541:0.106978)[&label=96]:0.047839)[&label=100]:0.106007,Populus-trichocarpa-819222:0.065725);
end;
begin figtree;
	set appearance.backgroundColorAttribute="Default";
	set appearance.backgroundColour=#ffffff;
	set appearance.branchColorAttribute="User selection";
	set appearance.branchColorGradient=false;
	set appearance.branchLineWidth=1.0;
	set appearance.branchMinLineWidth=0.0;
	set appearance.branchWidthAttribute="Fixed";
	set appearance.foregroundColour=#000000;
	set appearance.hilightingGradient=false;
	set appearance.selectionColour=#2d3680;
	set branchLabels.colorAttribute="User selection";
	set branchLabels.displayAttribute="label";
	set branchLabels.fontName="sansserif";
	set branchLabels.fontSize=10;
	set branchLabels.fontStyle=0;
	set branchLabels.isShown=true;
	set branchLabels.significantDigits=4;
	set layout.expansion=0;
	set layout.layoutType="RECTILINEAR";
	set layout.zoom=0;
	set legend.attribute="label";
	set legend.fontSize=10.0;
	set legend.isShown=false;
	set legend.significantDigits=4;
	set nodeBars.barWidth=4.0;
	set nodeBars.displayAttribute=null;
	set nodeBars.isShown=false;
	set nodeLabels.colorAttribute="User selection";
	set nodeLabels.displayAttribute="Node ages";
	set nodeLabels.fontName="sansserif";
	set nodeLabels.fontSize=8;
	set nodeLabels.fontStyle=0;
	set nodeLabels.isShown=false;
	set nodeLabels.significantDigits=4;
	set nodeShapeExternal.colourAttribute="User selection";
	set nodeShapeExternal.isShown=false;
	set nodeShapeExternal.minSize=10.0;
	set nodeShapeExternal.scaleType=Width;
	set nodeShapeExternal.shapeType=Circle;
	set nodeShapeExternal.size=4.0;
	set nodeShapeExternal.sizeAttribute="Fixed";
	set nodeShapeInternal.colourAttribute="User selection";
	set nodeShapeInternal.isShown=false;
	set nodeShapeInternal.minSize=10.0;
	set nodeShapeInternal.scaleType=Width;
	set nodeShapeInternal.shapeType=Circle;
	set nodeShapeInternal.size=4.0;
	set nodeShapeInternal.sizeAttribute="Fixed";
	set polarLayout.alignTipLabels=false;
	set polarLayout.angularRange=0;
	set polarLayout.rootAngle=0;
	set polarLayout.rootLength=100;
	set polarLayout.showRoot=true;
	set radialLayout.spread=0.0;
	set rectilinearLayout.alignTipLabels=false;
	set rectilinearLayout.curvature=0;
	set rectilinearLayout.rootLength=100;
	set scale.offsetAge=0.0;
	set scale.rootAge=1.0;
	set scale.scaleFactor=1.0;
	set scale.scaleRoot=false;
	set scaleAxis.automaticScale=true;
	set scaleAxis.fontSize=8.0;
	set scaleAxis.isShown=false;
	set scaleAxis.lineWidth=1.0;
	set scaleAxis.majorTicks=1.0;
	set scaleAxis.minorTicks=0.5;
	set scaleAxis.origin=0.0;
	set scaleAxis.reverseAxis=false;
	set scaleAxis.showGrid=true;
	set scaleBar.automaticScale=true;
	set scaleBar.fontSize=10.0;
	set scaleBar.isShown=true;
	set scaleBar.lineWidth=1.0;
	set scaleBar.scaleRange=0.0;
	set tipLabels.colorAttribute="User selection";
	set tipLabels.displayAttribute="Names";
	set tipLabels.fontName="sansserif";
	set tipLabels.fontSize=10;
	set tipLabels.fontStyle=0;
	set tipLabels.isShown=true;
	set tipLabels.significantDigits=4;
	set trees.order=false;
	set trees.orderType="increasing";
	set trees.rooting=false;
	set trees.rootingType="User Selection";
	set trees.transform=false;
	set trees.transformType="cladogram";
end;
```
