## Supplementary material for "Divergent and diversified proteome content across a serially acquired plastid lineage": plastid_protein_concatenation_files: cysteinyl-tRNA_synthetase.fasta.tre

```
#NEXUS
begin taxa;
	dimensions ntax=82;
	taxlabels
	Arabidopsis-PACid-19643305
	Aureococcus-anophagefferens-Auran1-37286
	Bathycoccus-prasinos-612393074
	Bigelowiellia-natans-89627
	Chlamydomonas-PACid-27577351
	Chondrus-crispus-507110780
	Cyanidioschyzon-merolae-strain-10D-544211323
	'Cyanophora-paradoxa-8261-maker-ConsensusfromContig8261-snap-gene-0-0-mRNA-1-cds-1619/405-699-0-'
	Dinos-Gonyaulacales-Alexandrium-catenella-OF101-CAMPEP-0171189282
	Dinos-Gonyaulacales-Alexandrium-monilatum-CCMP3105-CAMPEP-0200544010
	Dinos-Gonyaulacales-Gambierdiscus-australes-CAWD-149-CAMPEP-0171077430
	Dinos-Gonyaulacales-Gonyaulax-spinifera-CCMP409-CAMPEP-0197934104
	Dinos-Gonyaulacales-Pyrodinium-bahamense-pbaha01-CAMPEP-0179079102
	Dinos-Gymnodiniales-Amphidinium-carterae-CCMP1314-CAMPEP-0186450274
	Dinos-Gymnodiniales-Togula-jolla-CCCM-725-CAMPEP-0170600914
	Dinos-Kareniaceae-Karenia-brevis-CCMP2229-CAMPEP-0188878892_cysteinyl-tRNA_synthetase[&!color=#ff0000]
	Dinos-Kareniaceae-Karenia-mikimotoi-ANV-22878_cysteinyl-tRNA_synthetase[&!color=#ff0000]
	Dinos-Kareniaceae-Karenia-papilionacea-ANV-154859_cysteinyl-tRNA_synthetase[&!color=#ff0000]
	Dinos-Kareniaceae-Karlodinium-armiger-ANV-17633_cysteinyl-tRNA_synthetase[&!color=#ff0000]
	Dinos-Kareniaceae-Karlodinium-micrum-Strain-CCMP2283-CAMPEP-0200795090_cysteinyl-tRNA_synthetase[&!color=#ff0000]
	Dinos-Kareniaceae-Karlodinium-sp-RCC3446-ANV-84106_cysteinyl-tRNA_synthetase[&!color=#ff0000]
	Dinos-Kareniaceae-Ross-Sea-Dinoflagellate-682022[&!color=#ff0000]
	Dinos-Kareniaceae-Takayama-helix-ANV-37211_cysteinyl-tRNA_synthetase[&!color=#ff0000]
	Dinos-Peridiniales-Brandtodinium-nutriculum-RCC3387-CAMPEP-0198611492
	Dinos-Peridiniales-Peridinium-aciculiferum-PAER-2-CAMPEP-0190616022
	Dinos-Peridiniales-Scrippsiella-hangoei-like-SHHI-4-CAMPEP-0199227304
	Dinos-Prorocentrales-Pelagodinium-beii-RCC1491-CAMPEP-0197690122
	Dinos-Prorocentrales-Prorocentrum-minimum-CCMP1329-CAMPEP-0190915538
	Dinos-Suessiales-Polarella-glacialis-CCMP-1383-CAMPEP-0115068412
	Dinos-Suessiales-Symbiodinium-microadriaticum-Smic7045
	Dinos-Suessiales-Symbiodinium-minutum-001669
	Dinos-Suessiales-Symbiodinium-sp-C1-CAMPEP-0199553850
	Dinos-Suessiales-Symbiodinium-sp-C15-CAMPEP-0192424326
	Dinos-Suessiales-Symbiodinium-sp-CCMP2430-CAMPEP-0192562032
	Dinos-Suessiales-Symbiodinium-sp-Mp-CAMPEP-0192594132
	Ectocarpus-siliculosus-Esi0356-0010
	Fistulifera-solaris-fso-g15883
	Fragilariopsis-cylindrus-Fracy1-208713
	Galdieria-sulphuraria-452824775
	Guillardia-theta-156824
	Haptophytes-Chrysochromulinales-Chrysochromulina-brevifilum-UTEX-LB-985-CAMPEP-0174705164
	Haptophytes-Chrysochromulinales-Chrysochromulina-ericina-CCMP281-CAMPEP-0181257748
	Haptophytes-Chrysochromulinales-Chrysochromulina-polylepis-CCMP1757-CAMPEP-0193739520
	Haptophytes-Chrysochromulinales-Chrysochromulina-rotalis-UIO044-CAMPEP-0115837052[&!color=#ffcc00]
	Haptophytes-Chrysochromulinales-Chrysochromulina-sp-KOO28165-1
	Haptophytes-Coccolithales-Syracosphaerales-Calcidiscus-leptoporus-RCC1130-CAMPEP-0119366178
	Haptophytes-Coccolithales-Syracosphaerales-Coccolithus-pelagicus-ssp-braarudi-PLY182g-CAMPEP-0183379986
	Haptophytes-Coccolithales-Syracosphaerales-Pleurochrysis-carterae-CCMP645-CAMPEP-0190757516
	Haptophytes-Isochrysidales-Emiliania-huxleyi-374-CAMPEP-0187579510
	Haptophytes-Isochrysidales-Emiliania-huxleyi-379-CAMPEP-0187622780[&!color=#ffcc00]
	Haptophytes-Isochrysidales-Emiliania-huxleyi-468204
	Haptophytes-Isochrysidales-Emiliania-huxleyi-CCMP370-CAMPEP-0187671260
	Haptophytes-Isochrysidales-Emiliania-huxleyi-PLYM219-CAMPEP-0187799024
	Haptophytes-Isochrysidales-Gephyrocapsa-oceanica-RCC1303-CAMPEP-0188161384
	Haptophytes-Isochrysidales-Isochrysis-galbana-CCMP1323-CAMPEP-0193674958
	Haptophytes-Isochrysidales-Isochrysis-sp-BAJW2043898
	Haptophytes-Isochrysidales-Isochrysis-sp-CCMP1244-CAMPEP-0188754538
	Haptophytes-Pavlovales-Exanthemachrysis-gayraliae-RCC1523-CAMPEP-0206001270[&!color=#ffcc00]
	Haptophytes-Pavlovales-Pavlova-gyrans-CCMP608-CAMPEP-0206040818[&!color=#ffcc00]
	Haptophytes-Pavlovales-Pavlova-lutheri-CCAC-0028-RFAD2003041
	Haptophytes-Pavlovales-Pavlova-lutheri-RCC1537-CAMPEP-0205966684
	Haptophytes-Pavlovales-Pavlova-lutheri-SAG-926-LLEN2043035[&!color=#ffcc00]
	Haptophytes-Pavlovales-Pavlova-sp-CCMP459-CAMPEP-0190495688[&!color=#ffcc00]
	Haptophytes-Phaeocystales-Phaeocystis-antarctica-CCMP1374-CAMPEP-0198159752
	Haptophytes-Phaeocystales-Phaeocystis-antarctica-Caron-Lab-Isolate-CAMPEP-0172966178
	Haptophytes-Phaeocystales-unid-sp-CCMP2000-CAMPEP-0119066112
	Haptophytes-Prymnesiales-Prymnesium-parvum-LXRN2004824[&!color=#ffcc00]
	Haptophytes-Prymnesiales-Prymnesium-parvum-Texoma1-CAMPEP-0191226998
	Micromonas-PACid-27339711
	Nannochloropsis-gaditana-Naga-100030g381
	Ostreococcus-PACid-27413021
	Pelagophytes-1-540111-fgenesh1-kg-292-_-7-_-Locus2190v1rpkm84-61
	Physcomitrella-PACid-18052383
	Picochlorum-soloecismus-Picsp-1-3894-NSC-01406
	Populus-trichocarpa-809135
	Porphyridium-sp-2194-8
	Pyropia-sp-24655-g6079
	Selaginella-moellendorffii-gi302782427
	Thalassiosira-Thaoc-77087
	Thalassiosira-Thaps3a-1499
	Vitrella-brassicaformis-84586150
	Volvox-carteri-f-nagariensis-302848858
;
end;
begin trees;
	tree tree_1 = [&R] (Arabidopsis-PACid-19643305:0.16902,(((((((((Aureococcus-anophagefferens-Auran1-37286:0.294293,Pelagophytes-1-540111-fgenesh1-kg-292-_-7-_-Locus2190v1rpkm84-61:0.24798)[&label=100]:0.565046,Ectocarpus-siliculosus-Esi0356-0010:0.552978)[&label=99]:0.15809,Vitrella-brassicaformis-84586150:0.794921)[&label=70]:0.066835,((Bathycoccus-prasinos-612393074:0.414922,(Micromonas-PACid-27339711:0.328445,Ostreococcus-PACid-27413021:0.288781)[&label=98]:0.088536)[&label=100]:0.372763,((((((((Dinos-Kareniaceae-Karenia-brevis-CCMP2229-CAMPEP-0188878892_cysteinyl-tRNA_synthetase:0.05944,Dinos-Kareniaceae-Karenia-mikimotoi-ANV-22878_cysteinyl-tRNA_synthetase:0.054628)[&label=100]:0.107259,Dinos-Kareniaceae-Karenia-papilionacea-ANV-154859_cysteinyl-tRNA_synthetase:0.52873)[&label=20]:0.051467,Dinos-Kareniaceae-Takayama-helix-ANV-37211_cysteinyl-tRNA_synthetase:0.202493)[&label=16]:0.035365,(Dinos-Kareniaceae-Karlodinium-armiger-ANV-17633_cysteinyl-tRNA_synthetase:0.124987,(Dinos-Kareniaceae-Karlodinium-micrum-Strain-CCMP2283-CAMPEP-0200795090_cysteinyl-tRNA_synthetase:1.0E-6,Dinos-Kareniaceae-Karlodinium-sp-RCC3446-ANV-84106_cysteinyl-tRNA_synthetase:1.0E-6)[&label=100]:0.172388)[&label=99]:0.072696)[&label=46]:0.174639,((Haptophytes-Chrysochromulinales-Chrysochromulina-brevifilum-UTEX-LB-985-CAMPEP-0174705164:0.34504,Haptophytes-Chrysochromulinales-Chrysochromulina-sp-KOO28165-1:0.203225)[&label=81]:0.041386,(Haptophytes-Chrysochromulinales-Chrysochromulina-polylepis-CCMP1757-CAMPEP-0193739520:0.135335,Haptophytes-Prymnesiales-Prymnesium-parvum-Texoma1-CAMPEP-0191226998:0.205276)[&label=98]:0.079776)[&label=59]:0.053674)[&label=38]:0.070159,(((Dinos-Kareniaceae-Ross-Sea-Dinoflagellate-682022:8.13E-4,(Haptophytes-Phaeocystales-Phaeocystis-antarctica-Caron-Lab-Isolate-CAMPEP-0172966178:0.004507,Haptophytes-Phaeocystales-Phaeocystis-antarctica-CCMP1374-CAMPEP-0198159752:0.001495)[&label=100]:0.002187)[&label=100]:0.06867,Haptophytes-Phaeocystales-unid-sp-CCMP2000-CAMPEP-0119066112:0.080489)[&label=100]:0.221648,(((Haptophytes-Coccolithales-Syracosphaerales-Calcidiscus-leptoporus-RCC1130-CAMPEP-0119366178:0.193058,Haptophytes-Coccolithales-Syracosphaerales-Coccolithus-pelagicus-ssp-braarudi-PLY182g-CAMPEP-0183379986:0.202222)[&label=100]:0.135172,Haptophytes-Coccolithales-Syracosphaerales-Pleurochrysis-carterae-CCMP645-CAMPEP-0190757516:0.290971)[&label=94]:0.086893,((((((Haptophytes-Isochrysidales-Emiliania-huxleyi-374-CAMPEP-0187579510:1.0E-6,Haptophytes-Isochrysidales-Emiliania-huxleyi-PLYM219-CAMPEP-0187799024:1.0E-6)[&label=44]:1.0E-6,Haptophytes-Isochrysidales-Emiliania-huxleyi-468204:1.0E-6)[&label=87]:1.0E-6,Haptophytes-Isochrysidales-Emiliania-huxleyi-CCMP370-CAMPEP-0187671260:1.0E-6)[&label=97]:0.001581,Haptophytes-Isochrysidales-Isochrysis-sp-CCMP1244-CAMPEP-0188754538:0.005828)[&label=97]:0.002447,Haptophytes-Isochrysidales-Gephyrocapsa-oceanica-RCC1303-CAMPEP-0188161384:0.009187)[&label=100]:0.205416,(Haptophytes-Isochrysidales-Isochrysis-galbana-CCMP1323-CAMPEP-0193674958:0.164518,Haptophytes-Isochrysidales-Isochrysis-sp-BAJW2043898:0.119679)[&label=100]:0.10887)[&label=100]:0.131657)[&label=92]:0.070158)[&label=89]:0.045853)[&label=37]:0.083412,Haptophytes-Chrysochromulinales-Chrysochromulina-ericina-CCMP281-CAMPEP-0181257748:0.314537)[&label=56]:0.095179,(Haptophytes-Pavlovales-Pavlova-lutheri-CCAC-0028-RFAD2003041:3.0E-6,Haptophytes-Pavlovales-Pavlova-lutheri-RCC1537-CAMPEP-0205966684:0.020034)[&label=100]:0.641175)[&label=100]:0.354677)[&label=89]:0.111786)[&label=79]:0.058355,'Cyanophora-paradoxa-8261-maker-ConsensusfromContig8261-snap-gene-0-0-mRNA-1-cds-1619/405-699-0-':0.626805)[&label=91]:0.063197,(Bigelowiellia-natans-89627:0.84065,((((((((((((Dinos-Gonyaulacales-Alexandrium-catenella-OF101-CAMPEP-0171189282:0.151225,Dinos-Gonyaulacales-Alexandrium-monilatum-CCMP3105-CAMPEP-0200544010:0.043432)[&label=74]:0.022471,(Dinos-Gonyaulacales-Gambierdiscus-australes-CAWD-149-CAMPEP-0171077430:0.163732,Dinos-Gonyaulacales-Pyrodinium-bahamense-pbaha01-CAMPEP-0179079102:0.082911)[&label=99]:0.023018)[&label=100]:0.091922,Dinos-Gonyaulacales-Gonyaulax-spinifera-CCMP409-CAMPEP-0197934104:0.085185)[&label=99]:0.08441,Dinos-Gymnodiniales-Togula-jolla-CCCM-725-CAMPEP-0170600914:0.219372)[&label=96]:0.045135,(((Dinos-Peridiniales-Brandtodinium-nutriculum-RCC3387-CAMPEP-0198611492:0.285232,(Dinos-Peridiniales-Peridinium-aciculiferum-PAER-2-CAMPEP-0190616022:0.017505,Dinos-Peridiniales-Scrippsiella-hangoei-like-SHHI-4-CAMPEP-0199227304:0.007839)[&label=100]:0.151557)[&label=99]:0.039725,((Dinos-Prorocentrales-Pelagodinium-beii-RCC1491-CAMPEP-0197690122:0.081984,Dinos-Suessiales-Polarella-glacialis-CCMP-1383-CAMPEP-0115068412:0.130052)[&label=99]:0.041048,(((Dinos-Suessiales-Symbiodinium-microadriaticum-Smic7045:0.01567,Dinos-Suessiales-Symbiodinium-sp-CCMP2430-CAMPEP-0192562032:0.003761)[&label=100]:0.07316,Dinos-Suessiales-Symbiodinium-sp-Mp-CAMPEP-0192594132:0.075307)[&label=100]:0.051105,(Dinos-Suessiales-Symbiodinium-minutum-001669:0.969333,Dinos-Suessiales-Symbiodinium-sp-C1-CAMPEP-0199553850:3.0E-6)[&label=99]:0.190623)[&label=99]:0.048364)[&label=99]:0.027167)[&label=99]:0.143022,Dinos-Prorocentrales-Prorocentrum-minimum-CCMP1329-CAMPEP-0190915538:0.310566)[&label=80]:0.037933)[&label=84]:0.056124,Dinos-Gymnodiniales-Amphidinium-carterae-CCMP1314-CAMPEP-0186450274:0.290061)[&label=100]:0.458845,Haptophytes-Isochrysidales-Emiliania-huxleyi-379-CAMPEP-0187622780:0.537645)[&label=54]:0.071878,((Haptophytes-Chrysochromulinales-Chrysochromulina-rotalis-UIO044-CAMPEP-0115837052:0.242885,Haptophytes-Prymnesiales-Prymnesium-parvum-LXRN2004824:0.227876)[&label=100]:0.350803,((Haptophytes-Pavlovales-Exanthemachrysis-gayraliae-RCC1523-CAMPEP-0206001270:0.292642,(Haptophytes-Pavlovales-Pavlova-gyrans-CCMP608-CAMPEP-0206040818:0.156884,Haptophytes-Pavlovales-Pavlova-sp-CCMP459-CAMPEP-0190495688:0.164501)[&label=98]:0.092595)[&label=90]:0.04985,Haptophytes-Pavlovales-Pavlova-lutheri-SAG-926-LLEN2043035:0.22429)[&label=100]:0.177804)[&label=99]:0.086825)[&label=56]:0.067278,(Fistulifera-solaris-fso-g15883:0.248318,Thalassiosira-Thaps3a-1499:0.206197)[&label=100]:0.399024)[&label=85]:0.054263,Fragilariopsis-cylindrus-Fracy1-208713:0.474865)[&label=100]:0.147248,Guillardia-theta-156824:0.632665)[&label=82]:0.064712,(((Chlamydomonas-PACid-27577351:0.10592,Volvox-carteri-f-nagariensis-302848858:0.202679)[&label=100]:0.233649,Picochlorum-soloecismus-Picsp-1-3894-NSC-01406:0.43598)[&label=100]:0.302685,(Physcomitrella-PACid-18052383:0.544692,Selaginella-moellendorffii-gi302782427:0.621346)[&label=97]:0.150204)[&label=99]:0.109465)[&label=54]:0.047599)[&label=100]:0.138052)[&label=95]:0.136045,(((Cyanidioschyzon-merolae-strain-10D-544211323:0.941456,Galdieria-sulphuraria-452824775:0.726761)[&label=78]:0.109584,Porphyridium-sp-2194-8:0.743175)[&label=68]:0.058092,(Chondrus-crispus-507110780:0.462317,Pyropia-sp-24655-g6079:0.690479)[&label=98]:0.176264)[&label=69]:0.047069)[&label=98]:0.242294,(Nannochloropsis-gaditana-Naga-100030g381:1.220279,Thalassiosira-Thaoc-77087:1.163332)[&label=99]:0.275183)[&label=100]:0.942508,Dinos-Suessiales-Symbiodinium-sp-C15-CAMPEP-0192424326:1.253684)[&label=100]:0.953417,Populus-trichocarpa-809135:0.160053);
end;
begin figtree;
	set appearance.backgroundColorAttribute="Default";
	set appearance.backgroundColour=#ffffff;
	set appearance.branchColorAttribute="User selection";
	set appearance.branchColorGradient=false;
	set appearance.branchLineWidth=1.0;
	set appearance.branchMinLineWidth=0.0;
	set appearance.branchWidthAttribute="Fixed";
	set appearance.foregroundColour=#000000;
	set appearance.hilightingGradient=false;
	set appearance.selectionColour=#2d3680;
	set branchLabels.colorAttribute="User selection";
	set branchLabels.displayAttribute="label";
	set branchLabels.fontName="sansserif";
	set branchLabels.fontSize=10;
	set branchLabels.fontStyle=0;
	set branchLabels.isShown=true;
	set branchLabels.significantDigits=4;
	set layout.expansion=0;
	set layout.layoutType="RECTILINEAR";
	set layout.zoom=0;
	set legend.attribute="label";
	set legend.fontSize=10.0;
	set legend.isShown=false;
	set legend.significantDigits=4;
	set nodeBars.barWidth=4.0;
	set nodeBars.displayAttribute=null;
	set nodeBars.isShown=false;
	set nodeLabels.colorAttribute="User selection";
	set nodeLabels.displayAttribute="Node ages";
	set nodeLabels.fontName="sansserif";
	set nodeLabels.fontSize=8;
	set nodeLabels.fontStyle=0;
	set nodeLabels.isShown=false;
	set nodeLabels.significantDigits=4;
	set nodeShapeExternal.colourAttribute="User selection";
	set nodeShapeExternal.isShown=false;
	set nodeShapeExternal.minSize=10.0;
	set nodeShapeExternal.scaleType=Width;
	set nodeShapeExternal.shapeType=Circle;
	set nodeShapeExternal.size=4.0;
	set nodeShapeExternal.sizeAttribute="Fixed";
	set nodeShapeInternal.colourAttribute="User selection";
	set nodeShapeInternal.isShown=false;
	set nodeShapeInternal.minSize=10.0;
	set nodeShapeInternal.scaleType=Width;
	set nodeShapeInternal.shapeType=Circle;
	set nodeShapeInternal.size=4.0;
	set nodeShapeInternal.sizeAttribute="Fixed";
	set polarLayout.alignTipLabels=false;
	set polarLayout.angularRange=0;
	set polarLayout.rootAngle=0;
	set polarLayout.rootLength=100;
	set polarLayout.showRoot=true;
	set radialLayout.spread=0.0;
	set rectilinearLayout.alignTipLabels=false;
	set rectilinearLayout.curvature=0;
	set rectilinearLayout.rootLength=100;
	set scale.offsetAge=0.0;
	set scale.rootAge=1.0;
	set scale.scaleFactor=1.0;
	set scale.scaleRoot=false;
	set scaleAxis.automaticScale=true;
	set scaleAxis.fontSize=8.0;
	set scaleAxis.isShown=false;
	set scaleAxis.lineWidth=1.0;
	set scaleAxis.majorTicks=1.0;
	set scaleAxis.minorTicks=0.5;
	set scaleAxis.origin=0.0;
	set scaleAxis.reverseAxis=false;
	set scaleAxis.showGrid=true;
	set scaleBar.automaticScale=true;
	set scaleBar.fontSize=10.0;
	set scaleBar.isShown=true;
	set scaleBar.lineWidth=1.0;
	set scaleBar.scaleRange=0.0;
	set tipLabels.colorAttribute="User selection";
	set tipLabels.displayAttribute="Names";
	set tipLabels.fontName="sansserif";
	set tipLabels.fontSize=10;
	set tipLabels.fontStyle=0;
	set tipLabels.isShown=true;
	set tipLabels.significantDigits=4;
	set trees.order=false;
	set trees.orderType="increasing";
	set trees.rooting=false;
	set trees.rootingType="User Selection";
	set trees.transform=false;
	set trees.transformType="cladogram";
end;
```
