## Supplementary material for "Divergent and diversified proteome content across a serially acquired plastid lineage": plastid_protein_concatenation_files: digalactosyldiacylglycerol_synthase.fasta.tre

```
#NEXUS
begin taxa;
	dimensions ntax=85;
	taxlabels
	Arabidopsis-PACid-19663812
	Aureococcus-anophagefferens-Auran1-23035
	Bathycoccus-prasinos-612387932
	Bigelowiellia-natans-88740
	Chlamydomonas-PACid-27573353
	Chondrus-crispus-507116005
	Coccomyxa-subellipsoidea-C-169-384244772
	Dinos-Gonyaulacales-Alexandrium-catenella-OF101-CAMPEP-0171215986
	Dinos-Gonyaulacales-Alexandrium-monilatum-CCMP3105-CAMPEP-0200592244
	Dinos-Gonyaulacales-Gambierdiscus-australes-CAWD-149-CAMPEP-0171130838
	Dinos-Gonyaulacales-Gonyaulax-spinifera-CCMP409-CAMPEP-0197900054
	Dinos-Gonyaulacales-Pyrodinium-bahamense-pbaha01-CAMPEP-0179042752
	Dinos-Gymnodiniales-Amphidinium-carterae-CCMP1314-CAMPEP-0186472824
	Dinos-Gymnodiniales-Togula-jolla-CCCM-725-CAMPEP-0170606800
	Dinos-Kareniaceae-Karenia-brevis-CCMP2229-CAMPEP-0188928544_digalactosyldiacylglycerol_synthase[&!color=#ff0000]
	Dinos-Kareniaceae-Karenia-mikimotoi-ANV-22275_digalactosyldiacylglycerol_synthase[&!color=#ff0000]
	Dinos-Kareniaceae-Karenia-papilionacea-ANV-11840_digalactosyldiacylglycerol_synthase[&!color=#ff0000]
	Dinos-Kareniaceae-Karlodinium-armiger-ANV-12082_digalactosyldiacylglycerol_synthase[&!color=#ff0000]
	Dinos-Kareniaceae-Karlodinium-micrum-Strain-CCMP2283-CAMPEP-0200771278_digalactosyldiacylglycerol_synthase[&!color=#ff0000]
	Dinos-Kareniaceae-Karlodinium-sp-RCC3446-ANV-15655_digalactosyldiacylglycerol_synthase[&!color=#ff0000]
	Dinos-Kareniaceae-Ross-Sea-Dinoflagellate-664302[&!color=#ff0000]
	Dinos-Kareniaceae-Takayama-helix-ANV-16033_digalactosyldiacylglycerol_synthase[&!color=#ff0000]
	Dinos-Peridiniales-Brandtodinium-nutriculum-RCC3387-CAMPEP-0198521174
	Dinos-Peridiniales-Peridinium-aciculiferum-PAER-2-CAMPEP-0190629760
	Dinos-Peridiniales-Scrippsiella-hangoei-like-SHHI-4-CAMPEP-0199197878
	Dinos-Prorocentrales-Pelagodinium-beii-RCC1491-CAMPEP-0197703928
	Dinos-Prorocentrales-Prorocentrum-minimum-CCMP1329-CAMPEP-0190864762
	Dinos-Prorocentrales-Prorocentrum-minimum-CCMP2233-CAMPEP-0191089620
	Dinos-Suessiales-Polarella-glacialis-CCMP-1383-CAMPEP-0115126264
	Dinos-Suessiales-Polarella-glacialis-CCMP2088-CAMPEP-0198011018
	Dinos-Suessiales-Symbiodinium-microadriaticum-Smic2120
	Dinos-Suessiales-Symbiodinium-minutum-038003
	Dinos-Suessiales-Symbiodinium-sp-C1-CAMPEP-0199566268
	Dinos-Suessiales-Symbiodinium-sp-C15-CAMPEP-0192414762
	Dinos-Suessiales-Symbiodinium-sp-CCMP2430-CAMPEP-0192503648
	Dinos-Suessiales-Symbiodinium-sp-Mp-CAMPEP-0192577682
	Ectocarpus-siliculosus-Esi0080-0028
	Fistulifera-solaris-fso-g2147
	Fragilariopsis-cylindrus-Fracy1-194825
	Guillardia-theta-115024
	Haptophytes-Chrysochromulinales-Chrysochromulina-brevifilum-UTEX-LB-985-CAMPEP-0174753710
	Haptophytes-Chrysochromulinales-Chrysochromulina-ericina-CCMP281-CAMPEP-0181226596
	Haptophytes-Chrysochromulinales-Chrysochromulina-polylepis-CCMP1757-CAMPEP-0193707720
	Haptophytes-Chrysochromulinales-Chrysochromulina-rotalis-UIO044-CAMPEP-0115832808
	Haptophytes-Chrysochromulinales-Chrysochromulina-sp-KOO21753-1[&!color=#ffcc00]
	Haptophytes-Coccolithales-Syracosphaerales-Calcidiscus-leptoporus-RCC1130-CAMPEP-0119354232[&!color=#ffcc00]
	Haptophytes-Coccolithales-Syracosphaerales-Coccolithus-pelagicus-ssp-braarudi-PLY182g-CAMPEP-0183382130[&!color=#ffcc00]
	Haptophytes-Coccolithales-Syracosphaerales-Pleurochrysis-carterae-CCMP645-CAMPEP-0190807488
	Haptophytes-Isochrysidales-Emiliania-huxleyi-374-CAMPEP-0187586856
	Haptophytes-Isochrysidales-Emiliania-huxleyi-379-CAMPEP-0187621996
	Haptophytes-Isochrysidales-Emiliania-huxleyi-443881
	Haptophytes-Isochrysidales-Emiliania-huxleyi-CCMP370-CAMPEP-0187675222
	Haptophytes-Isochrysidales-Emiliania-huxleyi-PLYM219-CAMPEP-0187768758
	Haptophytes-Isochrysidales-Gephyrocapsa-oceanica-RCC1303-CAMPEP-0188183440
	Haptophytes-Isochrysidales-Isochrysis-galbana-CCMP1323-CAMPEP-0193697358
	Haptophytes-Isochrysidales-Isochrysis-sp-BAJW2009421
	Haptophytes-Isochrysidales-Isochrysis-sp-CCMP1244-CAMPEP-0188807136
	Haptophytes-Pavlovales-Exanthemachrysis-gayraliae-RCC1523-CAMPEP-0206000348
	Haptophytes-Pavlovales-Pavlova-gyrans-CCMP608-CAMPEP-0206064876
	Haptophytes-Pavlovales-Pavlova-lutheri-CCAC-0028-RFAD2000687
	Haptophytes-Pavlovales-Pavlova-lutheri-RCC1537-CAMPEP-0205996728
	Haptophytes-Pavlovales-Pavlova-lutheri-SAG-926-LLEN2001489
	Haptophytes-Pavlovales-Pavlova-sp-CCMP459-CAMPEP-0190497678
	Haptophytes-Phaeocystales-Phaeocystis-antarctica-CCMP1374-CAMPEP-0198172698
	Haptophytes-Phaeocystales-Phaeocystis-antarctica-Caron-Lab-Isolate-CAMPEP-0172989570
	Haptophytes-Prymnesiales-Prymnesium-parvum-LXRN2006629
	Haptophytes-Prymnesiales-Prymnesium-parvum-Texoma1-CAMPEP-0191254830
	Micromonas-PACid-27340200
	Nannochloropsis-gaditana-Naga-100010g1071
	Ostreococcus-PACid-27420407
	PARALOG_Karenia-papilionacea-ANV-29866_digalactosyldiacylglycerol_synthase[&!color=#ff9900]
	PARALOG_Karlodinium-armiger-ANV-109788_digalactosyldiacylglycerol_synthase[&!color=#ff9900]
	PARALOG_Karlodinium-sp-RCC3446-ANV-39576_digalactosyldiacylglycerol_synthase[&!color=#ff9900]
	PARALOG_SPTP-Karenia-mikimotoi-ANV-46316_digalactosyldiacylglycerol_synthase[&!color=#ff9900]
	Pelagophytes-1-449618-e-gw1-223-9-1
	Physcomitrella-PACid-18049608
	Picochlorum-soloecismus-Picsp-1-2855-NSC-01080
	Populus-trichocarpa-835465
	Porphyridium-sp-496-8
	Pyropia-sp-39246-g9111
	Selaginella-moellendorffii-gi302816216
	Thalassiosira-Thaoc-74120
	Thalassiosira-Thaps3a-25529
	Vitrella-brassicaformis-98417952
	Volvox-carteri-f-nagariensis-302834335
;
end;
begin trees;
	tree tree_1 = [&R] (Arabidopsis-PACid-19663812:0.120942,(((((((((Aureococcus-anophagefferens-Auran1-23035:0.37655,Pelagophytes-1-449618-e-gw1-223-9-1:0.483114)[&label=100]:0.762303,(((((((Dinos-Gonyaulacales-Alexandrium-catenella-OF101-CAMPEP-0171215986:0.198978,Dinos-Gonyaulacales-Alexandrium-monilatum-CCMP3105-CAMPEP-0200592244:0.101969)[&label=100]:0.04942,Dinos-Gonyaulacales-Pyrodinium-bahamense-pbaha01-CAMPEP-0179042752:0.144472)[&label=100]:0.070261,Dinos-Gonyaulacales-Gonyaulax-spinifera-CCMP409-CAMPEP-0197900054:0.177243)[&label=98]:0.049991,((Dinos-Suessiales-Polarella-glacialis-CCMP-1383-CAMPEP-0115126264:1.0E-6,Dinos-Suessiales-Polarella-glacialis-CCMP2088-CAMPEP-0198011018:1.0E-6)[&label=100]:0.219414,(((Dinos-Suessiales-Symbiodinium-microadriaticum-Smic2120:0.010797,Dinos-Suessiales-Symbiodinium-sp-CCMP2430-CAMPEP-0192503648:0.018952)[&label=100]:0.105127,Dinos-Suessiales-Symbiodinium-sp-Mp-CAMPEP-0192577682:0.140399)[&label=100]:0.064461,(Dinos-Suessiales-Symbiodinium-minutum-038003:0.064196,(Dinos-Suessiales-Symbiodinium-sp-C15-CAMPEP-0192414762:0.011958,Dinos-Suessiales-Symbiodinium-sp-C1-CAMPEP-0199566268:0.023593)[&label=100]:0.043144)[&label=100]:0.162118)[&label=100]:0.137833)[&label=100]:0.116645)[&label=50]:0.028024,(Dinos-Gymnodiniales-Togula-jolla-CCCM-725-CAMPEP-0170606800:0.29471,(Dinos-Peridiniales-Brandtodinium-nutriculum-RCC3387-CAMPEP-0198521174:0.204728,(Dinos-Peridiniales-Peridinium-aciculiferum-PAER-2-CAMPEP-0190629760:0.017043,Dinos-Peridiniales-Scrippsiella-hangoei-like-SHHI-4-CAMPEP-0199197878:0.0238)[&label=100]:0.253444)[&label=94]:0.060578)[&label=75]:0.041706)[&label=39]:0.027963,(Dinos-Gymnodiniales-Amphidinium-carterae-CCMP1314-CAMPEP-0186472824:0.35193,Dinos-Prorocentrales-Prorocentrum-minimum-CCMP2233-CAMPEP-0191089620:0.277513)[&label=76]:0.038028)[&label=97]:0.207114,((Dinos-Gonyaulacales-Gambierdiscus-australes-CAWD-149-CAMPEP-0171130838:0.466385,Dinos-Prorocentrales-Prorocentrum-minimum-CCMP1329-CAMPEP-0190864762:0.359046)[&label=97]:0.071949,Dinos-Prorocentrales-Pelagodinium-beii-RCC1491-CAMPEP-0197703928:0.433746)[&label=100]:0.187785)[&label=100]:0.640879)[&label=97]:0.134054,(((((((((Dinos-Kareniaceae-Karenia-brevis-CCMP2229-CAMPEP-0188928544_digalactosyldiacylglycerol_synthase:0.024992,Dinos-Kareniaceae-Karenia-mikimotoi-ANV-22275_digalactosyldiacylglycerol_synthase:0.089315)[&label=100]:0.062121,Dinos-Kareniaceae-Karenia-papilionacea-ANV-11840_digalactosyldiacylglycerol_synthase:0.105945)[&label=100]:0.118158,(Dinos-Kareniaceae-Karlodinium-armiger-ANV-12082_digalactosyldiacylglycerol_synthase:0.141588,(Dinos-Kareniaceae-Karlodinium-micrum-Strain-CCMP2283-CAMPEP-0200771278_digalactosyldiacylglycerol_synthase:1.0E-6,Dinos-Kareniaceae-Karlodinium-sp-RCC3446-ANV-15655_digalactosyldiacylglycerol_synthase:1.0E-6)[&label=100]:0.140671)[&label=100]:0.172252)[&label=93]:0.045289,Dinos-Kareniaceae-Takayama-helix-ANV-16033_digalactosyldiacylglycerol_synthase:0.23023)[&label=100]:0.184955,Haptophytes-Chrysochromulinales-Chrysochromulina-brevifilum-UTEX-LB-985-CAMPEP-0174753710:0.372242)[&label=89]:0.07454,(Haptophytes-Chrysochromulinales-Chrysochromulina-ericina-CCMP281-CAMPEP-0181226596:0.234779,(Haptophytes-Chrysochromulinales-Chrysochromulina-polylepis-CCMP1757-CAMPEP-0193707720:0.156778,(Haptophytes-Prymnesiales-Prymnesium-parvum-LXRN2006629:1.0E-6,Haptophytes-Prymnesiales-Prymnesium-parvum-Texoma1-CAMPEP-0191254830:1.0E-6)[&label=100]:0.214258)[&label=100]:0.099228)[&label=100]:0.18682)[&label=64]:0.044782,((Haptophytes-Coccolithales-Syracosphaerales-Pleurochrysis-carterae-CCMP645-CAMPEP-0190807488:0.301484,(((((Haptophytes-Isochrysidales-Emiliania-huxleyi-374-CAMPEP-0187586856:1.0E-6,Haptophytes-Isochrysidales-Emiliania-huxleyi-379-CAMPEP-0187621996:1.0E-6)[&label=99]:0.002268,((Haptophytes-Isochrysidales-Emiliania-huxleyi-443881:0.002286,Haptophytes-Isochrysidales-Emiliania-huxleyi-PLYM219-CAMPEP-0187768758:1.0E-6)[&label=99]:0.002277,Haptophytes-Isochrysidales-Emiliania-huxleyi-CCMP370-CAMPEP-0187675222:3.0E-6)[&label=59]:3.0E-6)[&label=98]:0.002732,Haptophytes-Isochrysidales-Isochrysis-sp-CCMP1244-CAMPEP-0188807136:1.0E-6)[&label=97]:0.011024,Haptophytes-Isochrysidales-Gephyrocapsa-oceanica-RCC1303-CAMPEP-0188183440:3.0E-6)[&label=100]:0.27498,(Haptophytes-Isochrysidales-Isochrysis-galbana-CCMP1323-CAMPEP-0193697358:0.115827,Haptophytes-Isochrysidales-Isochrysis-sp-BAJW2009421:0.126263)[&label=90]:0.048702)[&label=100]:0.166273)[&label=63]:0.052468,Haptophytes-Chrysochromulinales-Chrysochromulina-rotalis-UIO044-CAMPEP-0115832808:0.775791)[&label=97]:0.06512)[&label=74]:0.053232,((Dinos-Kareniaceae-Ross-Sea-Dinoflagellate-664302:1.0E-6,Haptophytes-Phaeocystales-Phaeocystis-antarctica-CCMP1374-CAMPEP-0198172698:1.0E-6)[&label=100]:0.00223,Haptophytes-Phaeocystales-Phaeocystis-antarctica-Caron-Lab-Isolate-CAMPEP-0172989570:1.0E-6)[&label=100]:0.402474)[&label=100]:0.336512,(Haptophytes-Pavlovales-Exanthemachrysis-gayraliae-RCC1523-CAMPEP-0206000348:0.264604,((Haptophytes-Pavlovales-Pavlova-gyrans-CCMP608-CAMPEP-0206064876:0.248329,Haptophytes-Pavlovales-Pavlova-sp-CCMP459-CAMPEP-0190497678:0.218055)[&label=98]:0.080399,(Haptophytes-Pavlovales-Pavlova-lutheri-CCAC-0028-RFAD2000687:0.008816,(Haptophytes-Pavlovales-Pavlova-lutheri-RCC1537-CAMPEP-0205996728:1.0E-6,Haptophytes-Pavlovales-Pavlova-lutheri-SAG-926-LLEN2001489:1.0E-6)[&label=63]:2.0E-6)[&label=100]:0.24366)[&label=100]:0.090756)[&label=100]:0.480008)[&label=91]:0.114615)[&label=100]:0.16901,(((PARALOG_SPTP-Karenia-mikimotoi-ANV-46316_digalactosyldiacylglycerol_synthase:0.230899,PARALOG_Karenia-papilionacea-ANV-29866_digalactosyldiacylglycerol_synthase:0.208212)[&label=100]:0.245587,(Haptophytes-Coccolithales-Syracosphaerales-Calcidiscus-leptoporus-RCC1130-CAMPEP-0119354232:0.113698,Haptophytes-Coccolithales-Syracosphaerales-Coccolithus-pelagicus-ssp-braarudi-PLY182g-CAMPEP-0183382130:0.131145)[&label=100]:0.341322)[&label=98]:0.13664,((PARALOG_Karlodinium-sp-RCC3446-ANV-39576_digalactosyldiacylglycerol_synthase:0.182412,PARALOG_Karlodinium-armiger-ANV-109788_digalactosyldiacylglycerol_synthase:0.153011)[&label=100]:0.253964,Haptophytes-Chrysochromulinales-Chrysochromulina-sp-KOO21753-1:0.358128)[&label=100]:0.322227)[&label=100]:0.427405)[&label=89]:0.060685,(((Bigelowiellia-natans-88740:0.821827,Vitrella-brassicaformis-98417952:0.457453)[&label=95]:0.151732,Ectocarpus-siliculosus-Esi0080-0028:0.817319)[&label=38]:0.034739,(((Fistulifera-solaris-fso-g2147:0.196212,(Fragilariopsis-cylindrus-Fracy1-194825:0.221551,Thalassiosira-Thaps3a-25529:0.325833)[&label=52]:0.059675)[&label=100]:0.655251,Nannochloropsis-gaditana-Naga-100010g1071:0.507863)[&label=88]:0.055756,Thalassiosira-Thaoc-74120:1.321413)[&label=52]:0.05445)[&label=100]:0.365453)[&label=93]:0.108519,(Guillardia-theta-115024:0.847198,((Chondrus-crispus-507116005:0.647297,Pyropia-sp-39246-g9111:0.616581)[&label=100]:0.113191,Porphyridium-sp-496-8:0.862948)[&label=100]:0.13978)[&label=100]:0.195582)[&label=100]:0.204089,(((Bathycoccus-prasinos-612387932:0.304815,Micromonas-PACid-27340200:0.273699)[&label=52]:0.071105,Ostreococcus-PACid-27420407:0.182748)[&label=100]:0.437531,((Coccomyxa-subellipsoidea-C-169-384244772:0.264965,Picochlorum-soloecismus-Picsp-1-2855-NSC-01080:1.756317)[&label=96]:0.144116,(Chlamydomonas-PACid-27573353:0.040522,Volvox-carteri-f-nagariensis-302834335:0.065893)[&label=100]:0.356098)[&label=81]:0.065414)[&label=91]:0.09353)[&label=100]:0.399524,Physcomitrella-PACid-18049608:0.243574)[&label=87]:0.062713,Selaginella-moellendorffii-gi302816216:0.245596)[&label=100]:0.211034,Populus-trichocarpa-835465:0.088511);
end;
begin figtree;
	set appearance.backgroundColorAttribute="Default";
	set appearance.backgroundColour=#ffffff;
	set appearance.branchColorAttribute="User selection";
	set appearance.branchColorGradient=false;
	set appearance.branchLineWidth=1.0;
	set appearance.branchMinLineWidth=0.0;
	set appearance.branchWidthAttribute="Fixed";
	set appearance.foregroundColour=#000000;
	set appearance.hilightingGradient=false;
	set appearance.selectionColour=#2d3680;
	set branchLabels.colorAttribute="User selection";
	set branchLabels.displayAttribute="label";
	set branchLabels.fontName="sansserif";
	set branchLabels.fontSize=10;
	set branchLabels.fontStyle=0;
	set branchLabels.isShown=true;
	set branchLabels.significantDigits=4;
	set layout.expansion=0;
	set layout.layoutType="RECTILINEAR";
	set layout.zoom=0;
	set legend.attribute="label";
	set legend.fontSize=10.0;
	set legend.isShown=false;
	set legend.significantDigits=4;
	set nodeBars.barWidth=4.0;
	set nodeBars.displayAttribute=null;
	set nodeBars.isShown=false;
	set nodeLabels.colorAttribute="User selection";
	set nodeLabels.displayAttribute="Node ages";
	set nodeLabels.fontName="sansserif";
	set nodeLabels.fontSize=8;
	set nodeLabels.fontStyle=0;
	set nodeLabels.isShown=false;
	set nodeLabels.significantDigits=4;
	set nodeShapeExternal.colourAttribute="User selection";
	set nodeShapeExternal.isShown=false;
	set nodeShapeExternal.minSize=10.0;
	set nodeShapeExternal.scaleType=Width;
	set nodeShapeExternal.shapeType=Circle;
	set nodeShapeExternal.size=4.0;
	set nodeShapeExternal.sizeAttribute="Fixed";
	set nodeShapeInternal.colourAttribute="User selection";
	set nodeShapeInternal.isShown=false;
	set nodeShapeInternal.minSize=10.0;
	set nodeShapeInternal.scaleType=Width;
	set nodeShapeInternal.shapeType=Circle;
	set nodeShapeInternal.size=4.0;
	set nodeShapeInternal.sizeAttribute="Fixed";
	set polarLayout.alignTipLabels=false;
	set polarLayout.angularRange=0;
	set polarLayout.rootAngle=0;
	set polarLayout.rootLength=100;
	set polarLayout.showRoot=true;
	set radialLayout.spread=0.0;
	set rectilinearLayout.alignTipLabels=false;
	set rectilinearLayout.curvature=0;
	set rectilinearLayout.rootLength=100;
	set scale.offsetAge=0.0;
	set scale.rootAge=1.0;
	set scale.scaleFactor=1.0;
	set scale.scaleRoot=false;
	set scaleAxis.automaticScale=true;
	set scaleAxis.fontSize=8.0;
	set scaleAxis.isShown=false;
	set scaleAxis.lineWidth=1.0;
	set scaleAxis.majorTicks=1.0;
	set scaleAxis.minorTicks=0.5;
	set scaleAxis.origin=0.0;
	set scaleAxis.reverseAxis=false;
	set scaleAxis.showGrid=true;
	set scaleBar.automaticScale=true;
	set scaleBar.fontSize=10.0;
	set scaleBar.isShown=true;
	set scaleBar.lineWidth=1.0;
	set scaleBar.scaleRange=0.0;
	set tipLabels.colorAttribute="User selection";
	set tipLabels.displayAttribute="Names";
	set tipLabels.fontName="sansserif";
	set tipLabels.fontSize=10;
	set tipLabels.fontStyle=0;
	set tipLabels.isShown=true;
	set tipLabels.significantDigits=4;
	set trees.order=false;
	set trees.orderType="increasing";
	set trees.rooting=false;
	set trees.rootingType="User Selection";
	set trees.transform=false;
	set trees.transformType="cladogram";
end;
```
