## Supplementary material for "Divergent and diversified proteome content across a serially acquired plastid lineage": plastid_protein_concatenation_files: glutaminyl-tRNA_synthetase.fasta.tre

```
#NEXUS
begin taxa;
	dimensions ntax=86;
	taxlabels
	Arabidopsis-PACid-19655199
	Aureococcus-anophagefferens-Auran1-52378
	Bathycoccus-prasinos-612400504
	Bigelowiellia-natans-36552
	Chlamydomonas-PACid-27566009
	Chlorella-variabilis-307109707
	Chondrus-crispus-507109011
	Cyanidioschyzon-merolae-strain-10D-544217544
	'Cyanophora-paradoxa-25523-maker-ConsensusfromContig25523-snap-gene-0-2-mRNA-1-cds-5525/8417-8531-0-'
	Dinos-Gonyaulacales-Alexandrium-andersonii-CCMP2222-CAMPEP-0197821016
	Dinos-Gonyaulacales-Alexandrium-catenella-OF101-CAMPEP-0171227806
	Dinos-Gonyaulacales-Alexandrium-monilatum-CCMP3105-CAMPEP-0200517486
	Dinos-Gonyaulacales-Gambierdiscus-australes-CAWD-149-CAMPEP-0171115268
	Dinos-Gonyaulacales-Gonyaulax-spinifera-CCMP409-CAMPEP-0197947518
	Dinos-Gonyaulacales-Pyrodinium-bahamense-pbaha01-CAMPEP-0179207770
	Dinos-Gymnodiniales-Amphidinium-carterae-CCMP1314-CAMPEP-0186458500
	Dinos-Gymnodiniales-Togula-jolla-CCCM-725-CAMPEP-0170590762
	Dinos-Kareniaceae-Karenia-brevis-SP1-CAMPEP-0189104698_glutaminyl-tRNA_synthetase[&!color=#ff0000]
	Dinos-Kareniaceae-Karenia-mikimotoi-ANV-46483_glutaminyl-tRNA_synthetase[&!color=#ff0000]
	Dinos-Kareniaceae-Karenia-papilionacea-ANV-34404_glutaminyl-tRNA_synthetase[&!color=#ff0000]
	Dinos-Kareniaceae-Karlodinium-armiger-ANV-37279_glutaminyl-tRNA_synthetase[&!color=#ff0000]
	Dinos-Kareniaceae-Karlodinium-micrum-Strain-CCMP2283-CAMPEP-0200774046_glutaminyl-tRNA_synthetase[&!color=#ff0000]
	Dinos-Kareniaceae-Karlodinium-sp-RCC3446-ANV-30165_glutaminyl-tRNA_synthetase[&!color=#ff0000]
	Dinos-Kareniaceae-Ross-Sea-Dinoflagellate-547690[&!color=#ff0000]
	Dinos-Kareniaceae-Takayama-helix-ANV-39396_glutaminyl-tRNA_synthetase[&!color=#ff0000]
	Dinos-Peridiniales-Brandtodinium-nutriculum-RCC3387-CAMPEP-0198505310
	Dinos-Peridiniales-Peridinium-aciculiferum-PAER-2-CAMPEP-0190711844
	Dinos-Peridiniales-Scrippsiella-hangoei-like-SHHI-4-CAMPEP-0199175562
	Dinos-Prorocentrales-Pelagodinium-beii-RCC1491-CAMPEP-0197707102
	Dinos-Prorocentrales-Prorocentrum-minimum-CCMP1329-CAMPEP-0190898366
	Dinos-Prorocentrales-Prorocentrum-minimum-CCMP2233-CAMPEP-0191109700
	Dinos-Suessiales-Polarella-glacialis-CCMP-1383-CAMPEP-0115099100
	Dinos-Suessiales-Polarella-glacialis-CCMP2088-CAMPEP-0197998384
	Dinos-Suessiales-Symbiodinium-microadriaticum-Smic21822
	Dinos-Suessiales-Symbiodinium-minutum-036256
	Dinos-Suessiales-Symbiodinium-sp-C1-CAMPEP-0199580780
	Dinos-Suessiales-Symbiodinium-sp-C15-CAMPEP-0192447608
	Dinos-Suessiales-Symbiodinium-sp-CCMP2430-CAMPEP-0192501900
	Dinos-Suessiales-Symbiodinium-sp-Mp-CAMPEP-0192598858
	Ectocarpus-siliculosus-Esi0138-0058
	Fistulifera-solaris-fso-g2900
	Fragilariopsis-cylindrus-Fracy1-256495
	Galdieria-sulphuraria-452822398
	Guillardia-theta-159401
	Haptophytes-Chrysochromulinales-Chrysochromulina-brevifilum-UTEX-LB-985-CAMPEP-0174694470
	Haptophytes-Chrysochromulinales-Chrysochromulina-ericina-CCMP281-CAMPEP-0181190514[&!color=#ffcc00]
	Haptophytes-Chrysochromulinales-Chrysochromulina-polylepis-CCMP1757-CAMPEP-0193730360
	Haptophytes-Chrysochromulinales-Chrysochromulina-rotalis-UIO044-CAMPEP-0115850460
	Haptophytes-Chrysochromulinales-Chrysochromulina-sp-KOO22715-1
	Haptophytes-Coccolithales-Syracosphaerales-Calcidiscus-leptoporus-RCC1130-CAMPEP-0119378014
	Haptophytes-Coccolithales-Syracosphaerales-Coccolithus-pelagicus-ssp-braarudi-PLY182g-CAMPEP-0183342368
	Haptophytes-Coccolithales-Syracosphaerales-Pleurochrysis-carterae-CCMP645-CAMPEP-0190775920
	Haptophytes-Isochrysidales-Emiliania-huxleyi-374-CAMPEP-0187589560
	Haptophytes-Isochrysidales-Emiliania-huxleyi-379-CAMPEP-0187642532
	Haptophytes-Isochrysidales-Emiliania-huxleyi-441722
	Haptophytes-Isochrysidales-Emiliania-huxleyi-CCMP370-CAMPEP-0187696988
	Haptophytes-Isochrysidales-Emiliania-huxleyi-PLYM219-CAMPEP-0187786710
	Haptophytes-Isochrysidales-Gephyrocapsa-oceanica-RCC1303-CAMPEP-0188169422
	Haptophytes-Isochrysidales-Isochrysis-galbana-CCMP1323-CAMPEP-0193632084
	Haptophytes-Isochrysidales-Isochrysis-sp-BAJW2008066[&!color=#ffcc00]
	Haptophytes-Isochrysidales-Isochrysis-sp-CCMP1244-CAMPEP-0188768362
	Haptophytes-Pavlovales-Exanthemachrysis-gayraliae-RCC1523-CAMPEP-0206026966[&!color=#ffcc00]
	Haptophytes-Pavlovales-Pavlova-gyrans-CCMP608-CAMPEP-0206064664[&!color=#ffcc00]
	Haptophytes-Pavlovales-Pavlova-lutheri-CCAC-0028-RFAD2028343
	Haptophytes-Pavlovales-Pavlova-lutheri-RCC1537-CAMPEP-0205997622
	Haptophytes-Pavlovales-Pavlova-lutheri-SAG-926-LLEN2004450
	Haptophytes-Pavlovales-Pavlova-sp-CCMP459-CAMPEP-0190526050[&!color=#ffcc00]
	Haptophytes-Phaeocystales-Phaeocystis-antarctica-CCMP1374-CAMPEP-0198177248
	Haptophytes-Phaeocystales-Phaeocystis-antarctica-Caron-Lab-Isolate-CAMPEP-0172971732
	Haptophytes-Phaeocystales-unid-sp-CCMP2000-CAMPEP-0119061796[&!color=#ffcc00]
	Haptophytes-Prymnesiales-Prymnesium-parvum-LXRN2005536
	Haptophytes-Prymnesiales-Prymnesium-parvum-Texoma1-CAMPEP-0191198770
	Micromonas-PACid-27343117
	Nannochloropsis-gaditana-Naga-100070g191
	Ostreococcus-PACid-27417805
	Pelagophytes-1-459370-estExt-Genewise1-C-130029
	Physcomitrella-PACid-18070337
	Picochlorum-soloecismus-Picsp-1-5264-NSC-02626
	Populus-trichocarpa-766080
	Porphyridium-sp-766-1
	Pyropia-sp-12261-g2931[&!color=#ffcc00]
	Selaginella-moellendorffii-gi302766709
	Thalassiosira-Thaoc-75636
	Thalassiosira-Thaps3a-20770
	Vitrella-brassicaformis-84596006
	Volvox-carteri-f-nagariensis-302828190
;
end;
begin trees;
	tree tree_1 = [&R] (Arabidopsis-PACid-19655199:0.084332,(((((((((((Aureococcus-anophagefferens-Auran1-52378:0.338083,Pelagophytes-1-459370-estExt-Genewise1-C-130029:0.410886)[&label=100]:0.260456,((Fistulifera-solaris-fso-g2900:0.134362,Fragilariopsis-cylindrus-Fracy1-256495:0.310652)[&label=100]:0.118938,(Thalassiosira-Thaoc-75636:0.12303,Thalassiosira-Thaps3a-20770:0.115904)[&label=100]:0.120111)[&label=100]:0.27544)[&label=83]:0.085181,(Guillardia-theta-159401:0.255617,Porphyridium-sp-766-1:0.43355)[&label=90]:0.088091)[&label=94]:0.078953,((((((((((Dinos-Kareniaceae-Karenia-brevis-SP1-CAMPEP-0189104698_glutaminyl-tRNA_synthetase:0.057756,Dinos-Kareniaceae-Karenia-mikimotoi-ANV-46483_glutaminyl-tRNA_synthetase:0.050747)[&label=100]:0.072643,Dinos-Kareniaceae-Karenia-papilionacea-ANV-34404_glutaminyl-tRNA_synthetase:0.084607)[&label=100]:0.051206,(Dinos-Kareniaceae-Karlodinium-armiger-ANV-37279_glutaminyl-tRNA_synthetase:0.109501,(Dinos-Kareniaceae-Karlodinium-micrum-Strain-CCMP2283-CAMPEP-0200774046_glutaminyl-tRNA_synthetase:1.0E-6,Dinos-Kareniaceae-Karlodinium-sp-RCC3446-ANV-30165_glutaminyl-tRNA_synthetase:1.0E-6)[&label=100]:0.080183)[&label=100]:0.050889)[&label=42]:0.029473,Dinos-Kareniaceae-Takayama-helix-ANV-39396_glutaminyl-tRNA_synthetase:0.184722)[&label=100]:0.105251,Haptophytes-Chrysochromulinales-Chrysochromulina-brevifilum-UTEX-LB-985-CAMPEP-0174694470:0.154465)[&label=83]:0.02283,(Haptophytes-Chrysochromulinales-Chrysochromulina-rotalis-UIO044-CAMPEP-0115850460:0.158615,Haptophytes-Chrysochromulinales-Chrysochromulina-sp-KOO22715-1:0.169701)[&label=96]:0.047293)[&label=97]:0.065902,(Haptophytes-Chrysochromulinales-Chrysochromulina-polylepis-CCMP1757-CAMPEP-0193730360:0.12005,(Haptophytes-Prymnesiales-Prymnesium-parvum-LXRN2005536:2.0E-6,Haptophytes-Prymnesiales-Prymnesium-parvum-Texoma1-CAMPEP-0191198770:0.009666)[&label=100]:0.16001)[&label=100]:0.094833)[&label=100]:0.087857,(((Haptophytes-Coccolithales-Syracosphaerales-Calcidiscus-leptoporus-RCC1130-CAMPEP-0119378014:0.113152,Haptophytes-Coccolithales-Syracosphaerales-Coccolithus-pelagicus-ssp-braarudi-PLY182g-CAMPEP-0183342368:0.096646)[&label=100]:0.06056,Haptophytes-Coccolithales-Syracosphaerales-Pleurochrysis-carterae-CCMP645-CAMPEP-0190775920:0.149418)[&label=100]:0.099966,((((((Haptophytes-Isochrysidales-Emiliania-huxleyi-374-CAMPEP-0187589560:0.001852,(Haptophytes-Isochrysidales-Emiliania-huxleyi-379-CAMPEP-0187642532:1.0E-6,Haptophytes-Isochrysidales-Emiliania-huxleyi-CCMP370-CAMPEP-0187696988:1.0E-6)[&label=58]:1.0E-6)[&label=97]:0.001849,Haptophytes-Isochrysidales-Emiliania-huxleyi-PLYM219-CAMPEP-0187786710:1.0E-6)[&label=99]:0.001847,Haptophytes-Isochrysidales-Emiliania-huxleyi-441722:1.0E-6)[&label=99]:0.001847,Haptophytes-Isochrysidales-Gephyrocapsa-oceanica-RCC1303-CAMPEP-0188169422:0.009332)[&label=94]:0.001848,Haptophytes-Isochrysidales-Isochrysis-sp-CCMP1244-CAMPEP-0188768362:3.0E-6)[&label=100]:0.14876,Haptophytes-Isochrysidales-Isochrysis-galbana-CCMP1323-CAMPEP-0193632084:0.201002)[&label=100]:0.090518)[&label=100]:0.096763)[&label=100]:0.063955,((Dinos-Kareniaceae-Ross-Sea-Dinoflagellate-547690:0.0,Haptophytes-Phaeocystales-Phaeocystis-antarctica-CCMP1374-CAMPEP-0198177248:0.0):1.0E-6,Haptophytes-Phaeocystales-Phaeocystis-antarctica-Caron-Lab-Isolate-CAMPEP-0172971732:1.0E-6)[&label=100]:0.258989)[&label=100]:0.088662,((Haptophytes-Pavlovales-Pavlova-lutheri-CCAC-0028-RFAD2028343:1.0E-6,Haptophytes-Pavlovales-Pavlova-lutheri-SAG-926-LLEN2004450:0.025239)[&label=53]:3.0E-6,Haptophytes-Pavlovales-Pavlova-lutheri-RCC1537-CAMPEP-0205997622:3.0E-6)[&label=100]:0.454607)[&label=81]:0.048478)[&label=98]:0.115951,(Bigelowiellia-natans-36552:0.664997,(((((((((Dinos-Gonyaulacales-Alexandrium-andersonii-CCMP2222-CAMPEP-0197821016:0.071848,Dinos-Gonyaulacales-Alexandrium-catenella-OF101-CAMPEP-0171227806:0.052473)[&label=100]:0.023533,Dinos-Gonyaulacales-Alexandrium-monilatum-CCMP3105-CAMPEP-0200517486:0.116796)[&label=100]:0.048678,(Dinos-Gonyaulacales-Gambierdiscus-australes-CAWD-149-CAMPEP-0171115268:0.15286,(Dinos-Gonyaulacales-Pyrodinium-bahamense-pbaha01-CAMPEP-0179207770:0.103795,Dinos-Gymnodiniales-Amphidinium-carterae-CCMP1314-CAMPEP-0186458500:0.159265)[&label=100]:0.08923)[&label=80]:0.032743)[&label=83]:0.033411,Dinos-Gonyaulacales-Gonyaulax-spinifera-CCMP409-CAMPEP-0197947518:0.110683)[&label=100]:0.069296,(Dinos-Peridiniales-Brandtodinium-nutriculum-RCC3387-CAMPEP-0198505310:0.349477,(Dinos-Peridiniales-Peridinium-aciculiferum-PAER-2-CAMPEP-0190711844:0.009753,Dinos-Peridiniales-Scrippsiella-hangoei-like-SHHI-4-CAMPEP-0199175562:8.6E-4)[&label=100]:0.120607)[&label=99]:0.050756)[&label=100]:0.159644,(Dinos-Gymnodiniales-Togula-jolla-CCCM-725-CAMPEP-0170590762:0.191585,(Dinos-Suessiales-Polarella-glacialis-CCMP-1383-CAMPEP-0115099100:1.0E-6,Dinos-Suessiales-Polarella-glacialis-CCMP2088-CAMPEP-0197998384:1.0E-6)[&label=100]:0.179045)[&label=92]:0.050361)[&label=100]:0.121765,((Dinos-Suessiales-Symbiodinium-microadriaticum-Smic21822:0.10417,Dinos-Suessiales-Symbiodinium-sp-CCMP2430-CAMPEP-0192501900:2.0E-6)[&label=100]:0.12393,Dinos-Suessiales-Symbiodinium-sp-C15-CAMPEP-0192447608:0.064364)[&label=100]:0.60269)[&label=100]:0.233172,((Dinos-Prorocentrales-Pelagodinium-beii-RCC1491-CAMPEP-0197707102:0.204752,((Dinos-Suessiales-Symbiodinium-minutum-036256:0.152483,Dinos-Suessiales-Symbiodinium-sp-C1-CAMPEP-0199580780:0.04405)[&label=99]:0.085713,Dinos-Suessiales-Symbiodinium-sp-Mp-CAMPEP-0192598858:0.147943)[&label=100]:0.107922)[&label=99]:0.130584,(Dinos-Prorocentrales-Prorocentrum-minimum-CCMP1329-CAMPEP-0190898366:1.0E-6,Dinos-Prorocentrales-Prorocentrum-minimum-CCMP2233-CAMPEP-0191109700:1.0E-6)[&label=100]:0.251198)[&label=100]:0.517392)[&label=68]:0.054147,Vitrella-brassicaformis-84596006:0.508163)[&label=53]:0.047799)[&label=65]:0.030887)[&label=97]:0.202937,Pyropia-sp-12261-g2931:2.299568)[&label=99]:0.231074,(((((Bathycoccus-prasinos-612400504:0.385056,Ostreococcus-PACid-27417805:0.274476)[&label=99]:0.091531,Micromonas-PACid-27343117:0.355807)[&label=100]:0.247237,((Haptophytes-Chrysochromulinales-Chrysochromulina-ericina-CCMP281-CAMPEP-0181190514:0.208384,Haptophytes-Phaeocystales-unid-sp-CCMP2000-CAMPEP-0119061796:0.205273)[&label=59]:0.055465,Haptophytes-Isochrysidales-Isochrysis-sp-BAJW2008066:0.288562)[&label=100]:0.3218)[&label=99]:0.088476,(Haptophytes-Pavlovales-Exanthemachrysis-gayraliae-RCC1523-CAMPEP-0206026966:0.22092,(Haptophytes-Pavlovales-Pavlova-gyrans-CCMP608-CAMPEP-0206064664:0.188653,Haptophytes-Pavlovales-Pavlova-sp-CCMP459-CAMPEP-0190526050:0.163874)[&label=100]:0.098889)[&label=100]:0.256158)[&label=100]:0.109848,(Ectocarpus-siliculosus-Esi0138-0058:0.317628,Nannochloropsis-gaditana-Naga-100070g191:0.29211)[&label=100]:0.354556)[&label=91]:0.078274)[&label=62]:0.072086,(((Cyanidioschyzon-merolae-strain-10D-544217544:0.49083,Chondrus-crispus-507109011:0.452606)[&label=99]:0.071072,Galdieria-sulphuraria-452822398:0.462717)[&label=100]:0.111918,'Cyanophora-paradoxa-25523-maker-ConsensusfromContig25523-snap-gene-0-2-mRNA-1-cds-5525/8417-8531-0-':0.333408)[&label=63]:0.077188)[&label=100]:0.206571,((Chlamydomonas-PACid-27566009:0.104548,Volvox-carteri-f-nagariensis-302828190:0.037987)[&label=100]:0.117982,(Chlorella-variabilis-307109707:0.18812,Picochlorum-soloecismus-Picsp-1-5264-NSC-02626:0.21652)[&label=99]:0.0552)[&label=100]:0.13961)[&label=100]:0.116474,Selaginella-moellendorffii-gi302766709:0.25104)[&label=93]:0.049871,Physcomitrella-PACid-18070337:0.237455)[&label=100]:0.100313,Populus-trichocarpa-766080:0.115085);
end;
begin figtree;
	set appearance.backgroundColorAttribute="Default";
	set appearance.backgroundColour=#ffffff;
	set appearance.branchColorAttribute="User selection";
	set appearance.branchColorGradient=false;
	set appearance.branchLineWidth=1.0;
	set appearance.branchMinLineWidth=0.0;
	set appearance.branchWidthAttribute="Fixed";
	set appearance.foregroundColour=#000000;
	set appearance.hilightingGradient=false;
	set appearance.selectionColour=#2d3680;
	set branchLabels.colorAttribute="User selection";
	set branchLabels.displayAttribute="label";
	set branchLabels.fontName="sansserif";
	set branchLabels.fontSize=10;
	set branchLabels.fontStyle=0;
	set branchLabels.isShown=true;
	set branchLabels.significantDigits=4;
	set layout.expansion=0;
	set layout.layoutType="RECTILINEAR";
	set layout.zoom=0;
	set legend.attribute="label";
	set legend.fontSize=10.0;
	set legend.isShown=false;
	set legend.significantDigits=4;
	set nodeBars.barWidth=4.0;
	set nodeBars.displayAttribute=null;
	set nodeBars.isShown=false;
	set nodeLabels.colorAttribute="User selection";
	set nodeLabels.displayAttribute="Node ages";
	set nodeLabels.fontName="sansserif";
	set nodeLabels.fontSize=8;
	set nodeLabels.fontStyle=0;
	set nodeLabels.isShown=false;
	set nodeLabels.significantDigits=4;
	set nodeShapeExternal.colourAttribute="User selection";
	set nodeShapeExternal.isShown=false;
	set nodeShapeExternal.minSize=10.0;
	set nodeShapeExternal.scaleType=Width;
	set nodeShapeExternal.shapeType=Circle;
	set nodeShapeExternal.size=4.0;
	set nodeShapeExternal.sizeAttribute="Fixed";
	set nodeShapeInternal.colourAttribute="User selection";
	set nodeShapeInternal.isShown=false;
	set nodeShapeInternal.minSize=10.0;
	set nodeShapeInternal.scaleType=Width;
	set nodeShapeInternal.shapeType=Circle;
	set nodeShapeInternal.size=4.0;
	set nodeShapeInternal.sizeAttribute="Fixed";
	set polarLayout.alignTipLabels=false;
	set polarLayout.angularRange=0;
	set polarLayout.rootAngle=0;
	set polarLayout.rootLength=100;
	set polarLayout.showRoot=true;
	set radialLayout.spread=0.0;
	set rectilinearLayout.alignTipLabels=false;
	set rectilinearLayout.curvature=0;
	set rectilinearLayout.rootLength=100;
	set scale.offsetAge=0.0;
	set scale.rootAge=1.0;
	set scale.scaleFactor=1.0;
	set scale.scaleRoot=false;
	set scaleAxis.automaticScale=true;
	set scaleAxis.fontSize=8.0;
	set scaleAxis.isShown=false;
	set scaleAxis.lineWidth=1.0;
	set scaleAxis.majorTicks=1.0;
	set scaleAxis.minorTicks=0.5;
	set scaleAxis.origin=0.0;
	set scaleAxis.reverseAxis=false;
	set scaleAxis.showGrid=true;
	set scaleBar.automaticScale=true;
	set scaleBar.fontSize=10.0;
	set scaleBar.isShown=true;
	set scaleBar.lineWidth=1.0;
	set scaleBar.scaleRange=0.0;
	set tipLabels.colorAttribute="User selection";
	set tipLabels.displayAttribute="Names";
	set tipLabels.fontName="sansserif";
	set tipLabels.fontSize=10;
	set tipLabels.fontStyle=0;
	set tipLabels.isShown=true;
	set tipLabels.significantDigits=4;
	set trees.order=false;
	set trees.orderType="increasing";
	set trees.rooting=false;
	set trees.rootingType="User Selection";
	set trees.transform=false;
	set trees.transformType="cladogram";
end;
```
