## Supplementary material for "Divergent and diversified proteome content across a serially acquired plastid lineage": plastid_protein_concatenation_files: heme_oxygenase.fasta.tre

```
#NEXUS
begin taxa;
	dimensions ntax=57;
	taxlabels
	Aureococcus-anophagefferens-Auran1-53998
	'Cyanophora-paradoxa-37137-maker-ConsensusfromContig37137-snap-gene-0-2-mRNA-1-cds-6882/16565-16838-0-'[&!color=#ffcc00]
	Dinos-Gonyaulacales-Alexandrium-monilatum-CCMP3105-CAMPEP-0200552460
	Dinos-Gonyaulacales-Pyrodinium-bahamense-pbaha01-CAMPEP-0179107916
	Dinos-Gymnodiniales-Amphidinium-carterae-CCMP1314-CAMPEP-0186440564[&!color=#ffcc00]
	Dinos-Gymnodiniales-Togula-jolla-CCCM-725-CAMPEP-0170584640[&!color=#ffcc00]
	Dinos-Kareniaceae-Karenia-brevis-Wilson-CAMPEP-0189448902_heme_oxygenase[&!color=#ff0033]
	Dinos-Kareniaceae-Karenia-mikimotoi-ANV-131537_heme_oxygenase[&!color=#ff0033]
	Dinos-Kareniaceae-Karenia-papilionacea-ANV-86520_heme_oxygenase[&!color=#ff0033]
	Dinos-Kareniaceae-Karlodinium-armiger-ANV-97127_heme_oxygenase[&!color=#ff0033]
	Dinos-Kareniaceae-Karlodinium-micrum-CCMP2283-CAMPEP-0200758994_heme_oxygenase[&!color=#ff0033]
	Dinos-Kareniaceae-Karlodinium-sp-RCC3446-ANV-125541_heme_oxygenase[&!color=#ff0033]
	Dinos-Kareniaceae-Ross-Sea-Dinoflagellate-638639[&!color=#ff0033]
	Dinos-Kareniaceae-Takayama-helix-ANV-79838_heme_oxygenase[&!color=#ff0033]
	Dinos-Peridiniales-Brandtodinium-nutriculum-RCC3387-CAMPEP-0198562750[&!color=#ffcc00]
	Dinos-Peridiniales-Peridinium-aciculiferum-PAER-2-CAMPEP-0190647008
	Dinos-Peridiniales-Scrippsiella-hangoei-like-SHHI-4-CAMPEP-0199276702
	Dinos-Prorocentrales-Pelagodinium-beii-RCC1491-CAMPEP-0197708094
	Dinos-Prorocentrales-Prorocentrum-minimum-CCMP1329-CAMPEP-0190923040
	Dinos-Prorocentrales-Prorocentrum-minimum-CCMP2233-CAMPEP-0191052704
	Dinos-Suessiales-Polarella-glacialis-CCMP-1383-CAMPEP-0115060008
	Dinos-Suessiales-Symbiodinium-microadriaticum-Smic43354
	Dinos-Suessiales-Symbiodinium-minutum-032139[&!color=#ffcc00]
	Dinos-Suessiales-Symbiodinium-sp-C1-CAMPEP-0199566242[&!color=#ffcc00]
	Dinos-Suessiales-Symbiodinium-sp-C15-CAMPEP-0192475028[&!color=#ffcc00]
	Dinos-Suessiales-Symbiodinium-sp-CCMP2430-CAMPEP-0192504458
	Dinos-Suessiales-Symbiodinium-sp-Mp-CAMPEP-0192604662[&!color=#ffcc00]
	Fistulifera-solaris-fso-g16497
	Fragilariopsis-cylindrus-Fracy1-161623
	Galdieria-sulphuraria-452824396[&!color=#ffcc00]
	Haptophytes-Chrysochromulinales-Chrysochromulina-brevifilum-UTEX-LB-985-CAMPEP-0174710128
	Haptophytes-Chrysochromulinales-Chrysochromulina-ericina-CCMP281-CAMPEP-0181168564
	Haptophytes-Chrysochromulinales-Chrysochromulina-polylepis-CCMP1757-CAMPEP-0193787640
	Haptophytes-Chrysochromulinales-Chrysochromulina-rotalis-UIO044-CAMPEP-0115865274
	Haptophytes-Chrysochromulinales-Chrysochromulina-sp-KOO29973-1
	Haptophytes-Coccolithales-Syracosphaerales-Calcidiscus-leptoporus-RCC1130-CAMPEP-0119352512
	Haptophytes-Coccolithales-Syracosphaerales-Coccolithus-pelagicus-ssp-braarudi-PLY182g-CAMPEP-0183347226
	Haptophytes-Coccolithales-Syracosphaerales-Pleurochrysis-carterae-CCMP645-CAMPEP-0190771294
	Haptophytes-Isochrysidales-Emiliania-huxleyi-374-CAMPEP-0187600882
	Haptophytes-Isochrysidales-Emiliania-huxleyi-379-CAMPEP-0187654090
	Haptophytes-Isochrysidales-Emiliania-huxleyi-CCMP370-CAMPEP-0187678144
	Haptophytes-Isochrysidales-Emiliania-huxleyi-PLYM219-CAMPEP-0187747116
	Haptophytes-Isochrysidales-Gephyrocapsa-oceanica-RCC1303-CAMPEP-0188171684
	Haptophytes-Isochrysidales-Isochrysis-sp-CCMP1244-CAMPEP-0188774474
	Haptophytes-Pavlovales-Exanthemachrysis-gayraliae-RCC1523-CAMPEP-0206003480
	Haptophytes-Pavlovales-Pavlova-gyrans-CCMP608-CAMPEP-0206062274
	Haptophytes-Pavlovales-Pavlova-lutheri-CCAC-0028-RFAD2028917
	Haptophytes-Pavlovales-Pavlova-lutheri-RCC1537-CAMPEP-0205966456
	Haptophytes-Pavlovales-Pavlova-lutheri-SAG-926-LLEN2043607
	Haptophytes-Pavlovales-Pavlova-sp-CCMP459-CAMPEP-0190503032
	Haptophytes-Phaeocystales-Phaeocystis-antarctica-CCMP1374-CAMPEP-0198178724
	Haptophytes-Phaeocystales-Phaeocystis-antarctica-Caron-Lab-Isolate-CAMPEP-0173015098
	PARALOG_Karenia-mikimotoi-ANV-139715_heme_oxygenase[&!color=#ff9900]
	PARALOG_Karlodinium-armiger-ANV-119488_heme_oxygenase[&!color=#ff9900]
	Pelagophytes-1-456724-estExt-Genewise1-C-40225
	Thalassiosira-Thaoc-70380
	Thalassiosira-Thaps3a-17865[&!color=#ffcc00]
;
end;
begin trees;
	tree tree_1 = [&R] (Aureococcus-anophagefferens-Auran1-53998:0.535774,((('Cyanophora-paradoxa-37137-maker-ConsensusfromContig37137-snap-gene-0-2-mRNA-1-cds-6882/16565-16838-0-':0.835278,(((Dinos-Gymnodiniales-Amphidinium-carterae-CCMP1314-CAMPEP-0186440564:1.072369,Dinos-Gymnodiniales-Togula-jolla-CCCM-725-CAMPEP-0170584640:1.663016)[&label=94]:0.097863,(Dinos-Peridiniales-Brandtodinium-nutriculum-RCC3387-CAMPEP-0198562750:0.590338,((Dinos-Suessiales-Symbiodinium-minutum-032139:0.23612,(Dinos-Suessiales-Symbiodinium-sp-C15-CAMPEP-0192475028:0.024663,Dinos-Suessiales-Symbiodinium-sp-C1-CAMPEP-0199566242:3.0E-6)[&label=99]:0.044573)[&label=100]:0.119919,Dinos-Suessiales-Symbiodinium-sp-Mp-CAMPEP-0192604662:0.219081)[&label=100]:0.217003)[&label=100]:0.363131)[&label=96]:0.181673,Thalassiosira-Thaps3a-17865:1.176931)[&label=100]:0.312529)[&label=100]:0.462758,Galdieria-sulphuraria-452824396:3.297347)[&label=99]:0.520387,((((((Dinos-Gonyaulacales-Alexandrium-monilatum-CCMP3105-CAMPEP-0200552460:0.141744,(Dinos-Suessiales-Symbiodinium-microadriaticum-Smic43354:0.076434,Dinos-Suessiales-Symbiodinium-sp-CCMP2430-CAMPEP-0192504458:0.061169)[&label=100]:0.154766)[&label=100]:0.15258,(Dinos-Peridiniales-Peridinium-aciculiferum-PAER-2-CAMPEP-0190647008:0.004843,(Dinos-Peridiniales-Scrippsiella-hangoei-like-SHHI-4-CAMPEP-0199276702:0.010563,Dinos-Suessiales-Polarella-glacialis-CCMP-1383-CAMPEP-0115060008:0.222049)[&label=69]:0.019305)[&label=100]:0.271963)[&label=100]:0.176682,Dinos-Gonyaulacales-Pyrodinium-bahamense-pbaha01-CAMPEP-0179107916:0.419112)[&label=99]:0.115411,(Dinos-Prorocentrales-Pelagodinium-beii-RCC1491-CAMPEP-0197708094:0.401033,(Dinos-Prorocentrales-Prorocentrum-minimum-CCMP1329-CAMPEP-0190923040:1.0E-6,Dinos-Prorocentrales-Prorocentrum-minimum-CCMP2233-CAMPEP-0191052704:1.0E-6)[&label=100]:0.348345)[&label=100]:0.261157)[&label=99]:0.16745,((((((((((((Dinos-Kareniaceae-Karenia-brevis-Wilson-CAMPEP-0189448902_heme_oxygenase:0.129046,Dinos-Kareniaceae-Karenia-mikimotoi-ANV-131537_heme_oxygenase:0.124133)[&label=99]:0.054653,Dinos-Kareniaceae-Karenia-papilionacea-ANV-86520_heme_oxygenase:0.299966)[&label=100]:0.22516,((Dinos-Kareniaceae-Karlodinium-micrum-CCMP2283-CAMPEP-0200758994_heme_oxygenase:1.0E-6,Dinos-Kareniaceae-Karlodinium-sp-RCC3446-ANV-125541_heme_oxygenase:1.0E-6)[&label=100]:0.370294,PARALOG_Karenia-mikimotoi-ANV-139715_heme_oxygenase:0.497178)[&label=86]:0.088595)[&label=81]:0.021023,(Dinos-Kareniaceae-Takayama-helix-ANV-79838_heme_oxygenase:0.550165,PARALOG_Karlodinium-armiger-ANV-119488_heme_oxygenase:0.607401)[&label=83]:0.089849)[&label=90]:0.098742,Dinos-Kareniaceae-Karlodinium-armiger-ANV-97127_heme_oxygenase:0.400902)[&label=96]:0.125621,(((Haptophytes-Isochrysidales-Emiliania-huxleyi-374-CAMPEP-0187600882:1.0E-6,((Haptophytes-Isochrysidales-Emiliania-huxleyi-379-CAMPEP-0187654090:1.0E-6,Haptophytes-Isochrysidales-Emiliania-huxleyi-CCMP370-CAMPEP-0187678144:1.0E-6)[&label=51]:1.0E-6,Haptophytes-Isochrysidales-Emiliania-huxleyi-PLYM219-CAMPEP-0187747116:0.003461)[&label=72]:2.0E-6)[&label=85]:0.022263,Haptophytes-Isochrysidales-Isochrysis-sp-CCMP1244-CAMPEP-0188774474:0.010692)[&label=82]:0.014304,Haptophytes-Isochrysidales-Gephyrocapsa-oceanica-RCC1303-CAMPEP-0188171684:0.03922)[&label=100]:0.358927)[&label=97]:0.182019,(Haptophytes-Chrysochromulinales-Chrysochromulina-rotalis-UIO044-CAMPEP-0115865274:0.212803,Haptophytes-Chrysochromulinales-Chrysochromulina-sp-KOO29973-1:0.269131)[&label=96]:0.067)[&label=45]:0.049505,Haptophytes-Chrysochromulinales-Chrysochromulina-polylepis-CCMP1757-CAMPEP-0193787640:0.299753)[&label=27]:0.035005,((((Dinos-Kareniaceae-Ross-Sea-Dinoflagellate-638639:0.006742,Haptophytes-Phaeocystales-Phaeocystis-antarctica-Caron-Lab-Isolate-CAMPEP-0173015098:0.015453)[&label=97]:0.041556,Haptophytes-Phaeocystales-Phaeocystis-antarctica-CCMP1374-CAMPEP-0198178724:0.121214)[&label=100]:0.273609,Haptophytes-Chrysochromulinales-Chrysochromulina-brevifilum-UTEX-LB-985-CAMPEP-0174710128:0.223654)[&label=93]:0.060481,((Haptophytes-Coccolithales-Syracosphaerales-Calcidiscus-leptoporus-RCC1130-CAMPEP-0119352512:0.288487,Haptophytes-Coccolithales-Syracosphaerales-Coccolithus-pelagicus-ssp-braarudi-PLY182g-CAMPEP-0183347226:0.209338)[&label=100]:0.336543,Haptophytes-Chrysochromulinales-Chrysochromulina-ericina-CCMP281-CAMPEP-0181168564:0.34369)[&label=64]:0.038476)[&label=67]:0.074737)[&label=38]:0.137645,Haptophytes-Coccolithales-Syracosphaerales-Pleurochrysis-carterae-CCMP645-CAMPEP-0190771294:0.399308)[&label=40]:0.072977,(Haptophytes-Pavlovales-Exanthemachrysis-gayraliae-RCC1523-CAMPEP-0206003480:0.439843,((Haptophytes-Pavlovales-Pavlova-gyrans-CCMP608-CAMPEP-0206062274:0.28495,Haptophytes-Pavlovales-Pavlova-sp-CCMP459-CAMPEP-0190503032:0.261734)[&label=99]:0.195802,(Haptophytes-Pavlovales-Pavlova-lutheri-CCAC-0028-RFAD2028917:0.020212,(Haptophytes-Pavlovales-Pavlova-lutheri-RCC1537-CAMPEP-0205966456:1.0E-6,Haptophytes-Pavlovales-Pavlova-lutheri-SAG-926-LLEN2043607:1.0E-6)[&label=59]:1.0E-6)[&label=100]:0.541122)[&label=64]:0.107735)[&label=71]:0.253507)[&label=86]:0.088184,(Fistulifera-solaris-fso-g16497:0.267841,Fragilariopsis-cylindrus-Fracy1-161623:0.660204)[&label=100]:0.407933)[&label=52]:0.073354)[&label=55]:0.110364,Thalassiosira-Thaoc-70380:0.543261)[&label=56]:0.072362)[&label=100]:0.277381,Pelagophytes-1-456724-estExt-Genewise1-C-40225:0.492054);
end;
begin figtree;
	set appearance.backgroundColorAttribute="Default";
	set appearance.backgroundColour=#ffffff;
	set appearance.branchColorAttribute="User selection";
	set appearance.branchColorGradient=false;
	set appearance.branchLineWidth=1.0;
	set appearance.branchMinLineWidth=0.0;
	set appearance.branchWidthAttribute="Fixed";
	set appearance.foregroundColour=#000000;
	set appearance.hilightingGradient=false;
	set appearance.selectionColour=#2d3680;
	set branchLabels.colorAttribute="User selection";
	set branchLabels.displayAttribute="label";
	set branchLabels.fontName="sansserif";
	set branchLabels.fontSize=10;
	set branchLabels.fontStyle=0;
	set branchLabels.isShown=true;
	set branchLabels.significantDigits=4;
	set layout.expansion=0;
	set layout.layoutType="RECTILINEAR";
	set layout.zoom=0;
	set legend.attribute="label";
	set legend.fontSize=10.0;
	set legend.isShown=false;
	set legend.significantDigits=4;
	set nodeBars.barWidth=4.0;
	set nodeBars.displayAttribute=null;
	set nodeBars.isShown=false;
	set nodeLabels.colorAttribute="User selection";
	set nodeLabels.displayAttribute="Node ages";
	set nodeLabels.fontName="sansserif";
	set nodeLabels.fontSize=8;
	set nodeLabels.fontStyle=0;
	set nodeLabels.isShown=false;
	set nodeLabels.significantDigits=4;
	set nodeShapeExternal.colourAttribute="User selection";
	set nodeShapeExternal.isShown=false;
	set nodeShapeExternal.minSize=10.0;
	set nodeShapeExternal.scaleType=Width;
	set nodeShapeExternal.shapeType=Circle;
	set nodeShapeExternal.size=4.0;
	set nodeShapeExternal.sizeAttribute="Fixed";
	set nodeShapeInternal.colourAttribute="User selection";
	set nodeShapeInternal.isShown=false;
	set nodeShapeInternal.minSize=10.0;
	set nodeShapeInternal.scaleType=Width;
	set nodeShapeInternal.shapeType=Circle;
	set nodeShapeInternal.size=4.0;
	set nodeShapeInternal.sizeAttribute="Fixed";
	set polarLayout.alignTipLabels=false;
	set polarLayout.angularRange=0;
	set polarLayout.rootAngle=0;
	set polarLayout.rootLength=100;
	set polarLayout.showRoot=true;
	set radialLayout.spread=0.0;
	set rectilinearLayout.alignTipLabels=false;
	set rectilinearLayout.curvature=0;
	set rectilinearLayout.rootLength=100;
	set scale.offsetAge=0.0;
	set scale.rootAge=1.0;
	set scale.scaleFactor=1.0;
	set scale.scaleRoot=false;
	set scaleAxis.automaticScale=true;
	set scaleAxis.fontSize=8.0;
	set scaleAxis.isShown=false;
	set scaleAxis.lineWidth=1.0;
	set scaleAxis.majorTicks=1.0;
	set scaleAxis.minorTicks=0.5;
	set scaleAxis.origin=0.0;
	set scaleAxis.reverseAxis=false;
	set scaleAxis.showGrid=true;
	set scaleBar.automaticScale=true;
	set scaleBar.fontSize=10.0;
	set scaleBar.isShown=true;
	set scaleBar.lineWidth=1.0;
	set scaleBar.scaleRange=0.0;
	set tipLabels.colorAttribute="User selection";
	set tipLabels.displayAttribute="Names";
	set tipLabels.fontName="sansserif";
	set tipLabels.fontSize=10;
	set tipLabels.fontStyle=0;
	set tipLabels.isShown=true;
	set tipLabels.significantDigits=4;
	set trees.order=false;
	set trees.orderType="increasing";
	set trees.rooting=false;
	set trees.rootingType="User Selection";
	set trees.transform=false;
	set trees.transformType="cladogram";
end;
```
