## Supplementary material for "Divergent and diversified proteome content across a serially acquired plastid lineage": plastid_protein_concatenation_files: LHCA1.fasta.tre

```
#NEXUS
begin taxa;
	dimensions ntax=141;
	taxlabels
	Aureococcus-anophagefferens-Auran1-27441
	Bathycoccus-prasinos-612391320
	Bigelowiellia-natans-47081[&!color=#ffcc00]
	Chlamydomonas-PACid-27563141[&!color=#ffcc00]
	Chondrus-crispus-507106527
	Cyanidioschyzon-merolae-strain-10D-544214431
	Dinos-Gonyaulacales-Alexandrium-andersonii-CCMP2222-CAMPEP-0197818324
	Dinos-Gonyaulacales-Alexandrium-catenella-OF101-CAMPEP-0171223236
	Dinos-Gonyaulacales-Alexandrium-monilatum-CCMP3105-CAMPEP-0200555226
	Dinos-Gonyaulacales-Gambierdiscus-australes-CAWD-149-CAMPEP-0171075414
	Dinos-Gonyaulacales-Gonyaulax-spinifera-CCMP409-CAMPEP-0197870436
	Dinos-Gonyaulacales-Pyrodinium-bahamense-pbaha01-CAMPEP-0179036540
	Dinos-Gymnodiniales-Amphidinium-carterae-CCMP1314-CAMPEP-0186480582
	Dinos-Gymnodiniales-Togula-jolla-CCCM-725-CAMPEP-0170589394
	Dinos-Kareniaceae-Karenia-brevis-CCMP2229-CAMPEP-0188939514_LHCA1[&!color=#ff0033]
	Dinos-Kareniaceae-Karenia-mikimotoi-ANV-160883_LHCA1[&!color=#ff0033]
	Dinos-Kareniaceae-Karenia-papilionacea-ANV-96237_LHCA1[&!color=#ff0033]
	Dinos-Kareniaceae-Karlodinium-armiger-ANV-118428_LHCA1[&!color=#ff0033]
	Dinos-Kareniaceae-Karlodinium-micrum-CCMP2283-CAMPEP-0200864334_LHCA1[&!color=#ff0033]
	Dinos-Kareniaceae-Karlodinium-sp-RCC3446-ANV-107002_LHCA1[&!color=#ff0033]
	Dinos-Kareniaceae-Ross-Sea-Dinoflagellate-15007[&!color=#ff0033]
	Dinos-Kareniaceae-Takayama-helix-ANV-124035_LHCA1[&!color=#ff0033]
	Dinos-Peridiniales-Brandtodinium-nutriculum-RCC3387-CAMPEP-0198521704
	Dinos-Peridiniales-Peridinium-aciculiferum-PAER-2-CAMPEP-0190659032
	Dinos-Prorocentrales-Pelagodinium-beii-RCC1491-CAMPEP-0197649736
	Dinos-Prorocentrales-Prorocentrum-minimum-CCMP1329-CAMPEP-0191030688
	Dinos-Prorocentrales-Prorocentrum-minimum-CCMP2233-CAMPEP-0191075592
	Dinos-Suessiales-Polarella-glacialis-CCMP-1383-CAMPEP-0115077032
	Dinos-Suessiales-Polarella-glacialis-CCMP2088-CAMPEP-0198009296
	Dinos-Suessiales-Symbiodinium-microadriaticum-Smic12302
	Dinos-Suessiales-Symbiodinium-minutum-000417
	Dinos-Suessiales-Symbiodinium-sp-C1-CAMPEP-0199589744
	Dinos-Suessiales-Symbiodinium-sp-C15-CAMPEP-0192411328
	Dinos-Suessiales-Symbiodinium-sp-CCMP2430-CAMPEP-0192553400
	Dinos-Suessiales-Symbiodinium-sp-Mp-CAMPEP-0192627184
	Ectocarpus-siliculosus-Esi0063-0109[&!color=#ffcc00]
	Fistulifera-solaris-fso-g5008
	Fragilariopsis-cylindrus-Fracy1-218498
	Galdieria-sulphuraria-452819575
	Guillardia-theta-116113
	Haptophytes-Chrysochromulinales-Chrysochromulina-brevifilum-UTEX-LB-985-CAMPEP-0174726770
	Haptophytes-Chrysochromulinales-Chrysochromulina-ericina-CCMP281-CAMPEP-0181210288
	Haptophytes-Chrysochromulinales-Chrysochromulina-polylepis-CCMP1757-CAMPEP-0193767308
	Haptophytes-Chrysochromulinales-Chrysochromulina-rotalis-UIO044-CAMPEP-0115856986
	Haptophytes-Chrysochromulinales-Chrysochromulina-sp-KOO29066-1
	Haptophytes-Coccolithales-Syracosphaerales-Calcidiscus-leptoporus-RCC1130-CAMPEP-0119353854
	Haptophytes-Coccolithales-Syracosphaerales-Pleurochrysis-carterae-CCMP645-CAMPEP-0190768710
	Haptophytes-Isochrysidales-Emiliania-huxleyi-374-CAMPEP-0187581768
	Haptophytes-Isochrysidales-Emiliania-huxleyi-379-CAMPEP-0187621860
	Haptophytes-Isochrysidales-Emiliania-huxleyi-CCMP370-CAMPEP-0187735466
	Haptophytes-Isochrysidales-Emiliania-huxleyi-PLYM219-CAMPEP-0187761558
	Haptophytes-Isochrysidales-Gephyrocapsa-oceanica-RCC1303-CAMPEP-0188167820
	Haptophytes-Isochrysidales-Isochrysis-galbana-CCMP1323-CAMPEP-0193633086
	Haptophytes-Isochrysidales-Isochrysis-sp-BAJW2039873
	Haptophytes-Isochrysidales-Isochrysis-sp-CCMP1244-CAMPEP-0188803610
	Haptophytes-Pavlovales-Exanthemachrysis-gayraliae-RCC1523-CAMPEP-0206003600
	Haptophytes-Pavlovales-Pavlova-gyrans-CCMP608-CAMPEP-0206064568[&!color=#ffcc00]
	Haptophytes-Pavlovales-Pavlova-lutheri-CCAC-0028-RFAD2028942
	Haptophytes-Pavlovales-Pavlova-lutheri-RCC1537-CAMPEP-0205972140[&!color=#ffcc00]
	Haptophytes-Pavlovales-Pavlova-lutheri-SAG-926-LLEN2042871
	Haptophytes-Pavlovales-Pavlova-sp-CCMP459-CAMPEP-0190505834
	Haptophytes-Phaeocystales-Phaeocystis-antarctica-CCMP1374-CAMPEP-0198174726
	Haptophytes-Phaeocystales-Phaeocystis-antarctica-Caron-Lab-Isolate-CAMPEP-0173009268
	Haptophytes-Phaeocystales-unid-sp-CCMP2000-CAMPEP-0119084470
	Haptophytes-Prymnesiales-Prymnesium-parvum-LXRN2045747[&!color=#ffcc00]
	Haptophytes-Prymnesiales-Prymnesium-parvum-Texoma1-CAMPEP-0191201518
	Micromonas-PACid-27342361[&!color=#ffcc00]
	Nannochloropsis-gaditana-Naga-100056g421
	Ostreococcus-PACid-27416527
	PARALOG_Karenia-brevis-CCMP2229-CAMPEP-0188862736_LHCA1[&!color=#ff9900]
	PARALOG_Karenia-brevis-CCMP2229-CAMPEP-0188924238_LHCA1[&!color=#ff9900]
	PARALOG_Karenia-brevis-CCMP2229-CAMPEP-0188940954_LHCA1[&!color=#ff9900]
	PARALOG_Karenia-brevis-CCMP2229-CAMPEP-0188942392_LHCA1[&!color=#ff9900]
	PARALOG_Karenia-brevis-CCMP2229-CAMPEP-0188985748_LHCA1[&!color=#ff9900]
	PARALOG_Karenia-brevis-CCMP2229-CAMPEP-0188986802_LHCA1[&!color=#ff9900]
	PARALOG_Karenia-brevis-CCMP2229-CAMPEP-0188992538_LHCA1[&!color=#ff9900]
	PARALOG_Karenia-brevis-CCMP2229-CAMPEP-0188992684_LHCA1[&!color=#ff9900]
	PARALOG_Karenia-brevis-CCMP2229-CAMPEP-0188999402_LHCA1[&!color=#ff9900]
	PARALOG_Karenia-brevis-CCMP2229-CAMPEP-0189001858_LHCA1[&!color=#ff9900]
	PARALOG_Karenia-brevis-CCMP2229-CAMPEP-0189002106_LHCA1[&!color=#ff9900]
	PARALOG_Karenia-brevis-SP1-CAMPEP-0189087338_LHCA1[&!color=#ff9900]
	PARALOG_Karenia-brevis-SP1-CAMPEP-0189089446_LHCA1[&!color=#ff9900]
	PARALOG_Karenia-brevis-SP1-CAMPEP-0189093446_LHCA1[&!color=#ff9900]
	PARALOG_Karenia-brevis-SP1-CAMPEP-0189156782_LHCA1[&!color=#ff9900]
	PARALOG_Karenia-brevis-SP1-CAMPEP-0189166868_LHCA1[&!color=#ff9900]
	PARALOG_Karenia-brevis-SP1-CAMPEP-0189171158_LHCA1[&!color=#ff9900]
	PARALOG_Karenia-brevis-SP3-CAMPEP-0189302446_LHCA1[&!color=#ff9900]
	PARALOG_Karenia-brevis-SP3-CAMPEP-0189312788_LHCA1[&!color=#ff9900]
	PARALOG_Karenia-brevis-SP3-CAMPEP-0189313440_LHCA1[&!color=#ff9900]
	PARALOG_Karenia-brevis-SP3-CAMPEP-0189313472_LHCA1[&!color=#ff9900]
	PARALOG_Karenia-brevis-SP3-CAMPEP-0189314064_LHCA1[&!color=#ff9900]
	PARALOG_Karenia-brevis-Wilson-CAMPEP-0189330952_LHCA1[&!color=#ff9900]
	PARALOG_Karenia-brevis-Wilson-CAMPEP-0189341146_LHCA1[&!color=#ff9900]
	PARALOG_Karenia-brevis-Wilson-CAMPEP-0189349996_LHCA1[&!color=#ff9900]
	PARALOG_Karenia-brevis-Wilson-CAMPEP-0189490602_LHCA1[&!color=#ff9900]
	PARALOG_Karenia-brevis-Wilson-CAMPEP-0189502026_LHCA1[&!color=#ff9900]
	PARALOG_Karenia-brevis-Wilson-CAMPEP-0189502060_LHCA1[&!color=#ff9900]
	PARALOG_Karenia-mikimotoi-ANV-112117_LHCA1[&!color=#ff9900]
	PARALOG_Karenia-mikimotoi-ANV-114390_LHCA1[&!color=#ff9900]
	PARALOG_Karenia-mikimotoi-ANV-134140_LHCA1[&!color=#ff9900]
	PARALOG_Karenia-mikimotoi-ANV-134415_LHCA1[&!color=#ff9900]
	PARALOG_Karenia-mikimotoi-ANV-137150_LHCA1[&!color=#ff9900]
	PARALOG_Karenia-mikimotoi-ANV-154791_LHCA1[&!color=#ff9900]
	PARALOG_Karenia-mikimotoi-ANV-156508_LHCA1[&!color=#ff9900]
	PARALOG_Karenia-mikimotoi-ANV-161027_LHCA1[&!color=#ff9900]
	PARALOG_Karenia-mikimotoi-ANV-167574_LHCA1[&!color=#ff9900]
	PARALOG_Karenia-mikimotoi-ANV-175606_LHCA1[&!color=#ff9900]
	PARALOG_Karenia-mikimotoi-ANV-175663_LHCA1[&!color=#ff9900]
	PARALOG_Karenia-mikimotoi-ANV-191216_LHCA1[&!color=#ff9900]
	PARALOG_Karenia-mikimotoi-ANV-197092_LHCA1[&!color=#ff9900]
	PARALOG_Karenia-mikimotoi-ANV-248658_LHCA1[&!color=#ff9900]
	PARALOG_Karenia-mikimotoi-ANV-252972_LHCA1[&!color=#ff9900]
	PARALOG_Karenia-mikimotoi-ANV-266689_LHCA1[&!color=#ff9900]
	PARALOG_Karenia-mikimotoi-ANV-272254_LHCA1[&!color=#ff9900]
	PARALOG_Karenia-mikimotoi-ANV-42203_LHCA1[&!color=#ff9900]
	PARALOG_Karenia-papilionacea-ANV-110663_LHCA1[&!color=#ff9900]
	PARALOG_Karenia-papilionacea-ANV-111495_LHCA1[&!color=#ff9900]
	PARALOG_Karenia-papilionacea-ANV-111703_LHCA1[&!color=#ff9900]
	PARALOG_Karenia-papilionacea-ANV-112178_LHCA1[&!color=#ff9900]
	PARALOG_Karenia-papilionacea-ANV-120419_LHCA1[&!color=#ff9900]
	PARALOG_Karenia-papilionacea-ANV-121931_LHCA1[&!color=#ff9900]
	PARALOG_Karenia-papilionacea-ANV-122037_LHCA1[&!color=#ff9900]
	PARALOG_Karenia-papilionacea-ANV-123428_LHCA1[&!color=#ff9900]
	PARALOG_Karenia-papilionacea-ANV-131034_LHCA1[&!color=#ff9900]
	PARALOG_Karenia-papilionacea-ANV-160744_LHCA1[&!color=#ff9900]
	PARALOG_Karenia-papilionacea-ANV-179077_LHCA1[&!color=#ff9900]
	PARALOG_Karenia-papilionacea-ANV-215130_LHCA1[&!color=#ff9900]
	PARALOG_Karenia-papilionacea-ANV-64708_LHCA1[&!color=#ff9900]
	PARALOG_Karenia-papilionacea-ANV-90451_LHCA1[&!color=#ff9900]
	PARALOG_Karlodinium-armiger-ANV-147861_LHCA1[&!color=#ff9900]
	PARALOG_SPTP-Karenia-mikimotoi-ANV-159219_LHCA1[&!color=#ff9900]
	PARALOG_SPTP-Takayama-helix-ANV-124035_LHCA1[&!color=#ff9900]
	Pelagophytes-1-459080-estExt-Genewise1-C-110359
	Physcomitrella-PACid-18054107[&!color=#ffcc00]
	Populus-trichocarpa-671325
	Porphyridium-sp-2142-1
	Pyropia-sp-21819-g5387
	Thalassiosira-Thaoc-49165
	Thalassiosira-Thaps3a-38879
	Vitrella-brassicaformis-84576204
	Volvox-carteri-f-nagariensis-302834215[&!color=#ffcc00]
;
end;
begin trees;
	tree tree_1 = [&R] (Aureococcus-anophagefferens-Auran1-27441:0.07637,(((((((Bathycoccus-prasinos-612391320:0.146691,Fistulifera-solaris-fso-g5008:3.0E-6)[&label=93]:0.032312,Ostreococcus-PACid-27416527:0.180466)[&label=90]:0.032103,(((((Bigelowiellia-natans-47081:0.223234,Ectocarpus-siliculosus-Esi0063-0109:0.301706)[&label=45]:0.081044,((((Haptophytes-Pavlovales-Pavlova-lutheri-RCC1537-CAMPEP-0205972140:0.148057,Haptophytes-Prymnesiales-Prymnesium-parvum-LXRN2045747:0.10614)[&label=98]:0.12053,Volvox-carteri-f-nagariensis-302834215:0.095944)[&label=72]:0.091313,Chlamydomonas-PACid-27563141:2.0E-6)[&label=64]:3.0E-6,Physcomitrella-PACid-18054107:0.205814)[&label=94]:0.128628)[&label=44]:0.044197,Haptophytes-Pavlovales-Pavlova-gyrans-CCMP608-CAMPEP-0206064568:0.208601)[&label=78]:0.178662,(Thalassiosira-Thaoc-49165:0.031722,Thalassiosira-Thaps3a-38879:2.0E-6)[&label=90]:3.0E-6)[&label=76]:0.07061,Fragilariopsis-cylindrus-Fracy1-218498:3.0E-6)[&label=54]:3.0E-6)[&label=84]:0.055636,Populus-trichocarpa-671325:0.538598)[&label=76]:0.08801,(((((Cyanidioschyzon-merolae-strain-10D-544214431:0.211311,((PARALOG_Karenia-mikimotoi-ANV-248658_LHCA1:2.0E-6,PARALOG_Karenia-mikimotoi-ANV-252972_LHCA1:0.030345)[&label=84]:2.0E-6,PARALOG_Karenia-papilionacea-ANV-111703_LHCA1:0.143003)[&label=87]:0.0302)[&label=70]:2.0E-6,PARALOG_Karenia-mikimotoi-ANV-112117_LHCA1:3.0E-6)[&label=83]:0.028737,PARALOG_Karenia-brevis-Wilson-CAMPEP-0189349996_LHCA1:0.065783)[&label=91]:0.061489,PARALOG_Karenia-papilionacea-ANV-90451_LHCA1:0.217036)[&label=93]:0.079801,((((((((((((Dinos-Gonyaulacales-Alexandrium-andersonii-CCMP2222-CAMPEP-0197818324:2.0E-6,(Dinos-Gonyaulacales-Alexandrium-catenella-OF101-CAMPEP-0171223236:1.0E-6,Dinos-Gonyaulacales-Alexandrium-monilatum-CCMP3105-CAMPEP-0200555226:1.0E-6)[&label=100]:0.030129)[&label=95]:0.030394,((Dinos-Gonyaulacales-Gambierdiscus-australes-CAWD-149-CAMPEP-0171075414:0.107615,(((Dinos-Suessiales-Polarella-glacialis-CCMP-1383-CAMPEP-0115077032:0.029147,Dinos-Suessiales-Polarella-glacialis-CCMP2088-CAMPEP-0198009296:3.0E-6)[&label=42]:0.030273,((Dinos-Suessiales-Symbiodinium-microadriaticum-Smic12302:0.029631,Dinos-Suessiales-Symbiodinium-sp-CCMP2430-CAMPEP-0192553400:3.0E-6)[&label=37]:0.029906,(Dinos-Suessiales-Symbiodinium-sp-C15-CAMPEP-0192411328:1.0E-6,Dinos-Suessiales-Symbiodinium-sp-C1-CAMPEP-0199589744:1.0E-6)[&label=75]:3.0E-6)[&label=9]:2.0E-6)[&label=34]:3.0E-6,Dinos-Suessiales-Symbiodinium-minutum-000417:0.030223)[&label=42]:0.02982)[&label=15]:3.0E-6,((Dinos-Prorocentrales-Prorocentrum-minimum-CCMP1329-CAMPEP-0191030688:1.0E-6,Dinos-Prorocentrales-Prorocentrum-minimum-CCMP2233-CAMPEP-0191075592:1.0E-6)[&label=94]:0.032689,Dinos-Suessiales-Symbiodinium-sp-Mp-CAMPEP-0192627184:0.029525)[&label=15]:2.0E-6)[&label=51]:0.030967)[&label=73]:0.038634,(Dinos-Peridiniales-Brandtodinium-nutriculum-RCC3387-CAMPEP-0198521704:0.138196,Dinos-Peridiniales-Peridinium-aciculiferum-PAER-2-CAMPEP-0190659032:2.0E-6)[&label=98]:0.059835)[&label=51]:0.023968,Dinos-Prorocentrales-Pelagodinium-beii-RCC1491-CAMPEP-0197649736:0.031924)[&label=60]:0.077973,Dinos-Gymnodiniales-Amphidinium-carterae-CCMP1314-CAMPEP-0186480582:0.083568)[&label=90]:0.074941,((((((PARALOG_Karenia-brevis-CCMP2229-CAMPEP-0189001858_LHCA1:0.0,PARALOG_Karenia-brevis-Wilson-CAMPEP-0189502060_LHCA1:0.0):0.0,PARALOG_Karenia-brevis-SP3-CAMPEP-0189313472_LHCA1:0.0):0.0,PARALOG_Karenia-mikimotoi-ANV-134140_LHCA1:0.0):0.0,PARALOG_Karenia-brevis-Wilson-CAMPEP-0189341146_LHCA1:0.0):2.0E-6,PARALOG_Karenia-brevis-SP3-CAMPEP-0189302446_LHCA1:2.0E-6)[&label=99]:0.043288,(PARALOG_Karenia-papilionacea-ANV-122037_LHCA1:3.0E-6,PARALOG_Karenia-papilionacea-ANV-64708_LHCA1:2.0E-6)[&label=100]:0.091504)[&label=99]:0.077726)[&label=54]:0.078465,((PARALOG_Karenia-brevis-CCMP2229-CAMPEP-0188862736_LHCA1:0.034902,PARALOG_Karenia-brevis-SP3-CAMPEP-0189313440_LHCA1:2.0E-6)[&label=51]:2.0E-6,((((((((((PARALOG_Karenia-brevis-SP1-CAMPEP-0189093446_LHCA1:0.0,PARALOG_Karenia-brevis-Wilson-CAMPEP-0189502026_LHCA1:0.0):0.0,PARALOG_Karenia-brevis-Wilson-CAMPEP-0189330952_LHCA1:0.0):3.0E-6,PARALOG_Karenia-brevis-SP3-CAMPEP-0189312788_LHCA1:1.0E-6)[&label=96]:2.0E-6,PARALOG_Karenia-mikimotoi-ANV-154791_LHCA1:0.030484)[&label=78]:0.030479,(PARALOG_Karenia-mikimotoi-ANV-167574_LHCA1:0.030143,(PARALOG_Karenia-papilionacea-ANV-131034_LHCA1:1.0E-6,PARALOG_Karenia-papilionacea-ANV-215130_LHCA1:1.0E-6)[&label=100]:0.064174)[&label=35]:3.0E-6)[&label=98]:0.030891,PARALOG_Karenia-mikimotoi-ANV-197092_LHCA1:0.030957)[&label=98]:0.065299,((Galdieria-sulphuraria-452819575:0.166217,Porphyridium-sp-2142-1:0.012981)[&label=98]:0.093176,(Chondrus-crispus-507106527:0.286372,Pyropia-sp-21819-g5387:2.0E-6)[&label=98]:0.092345)[&label=99]:0.029663)[&label=59]:0.143473,PARALOG_Karenia-papilionacea-ANV-112178_LHCA1:0.138447)[&label=28]:3.0E-6,PARALOG_Karenia-mikimotoi-ANV-134415_LHCA1:3.0E-6)[&label=24]:2.0E-6,PARALOG_Karenia-mikimotoi-ANV-191216_LHCA1:0.032325)[&label=40]:0.032509)[&label=45]:0.149135)[&label=55]:0.114409,((PARALOG_Karenia-brevis-CCMP2229-CAMPEP-0188986802_LHCA1:0.0,PARALOG_Karenia-brevis-SP1-CAMPEP-0189166868_LHCA1:0.0):2.0E-6,PARALOG_Karenia-brevis-CCMP2229-CAMPEP-0188992538_LHCA1:2.0E-6)[&label=100]:0.189856)[&label=59]:0.054777,Dinos-Gonyaulacales-Pyrodinium-bahamense-pbaha01-CAMPEP-0179036540:3.0E-6)[&label=57]:0.032923,(Dinos-Gonyaulacales-Gonyaulax-spinifera-CCMP409-CAMPEP-0197870436:0.03172,Dinos-Gymnodiniales-Togula-jolla-CCCM-725-CAMPEP-0170589394:0.127983)[&label=39]:0.034817)[&label=47]:0.098769,(((((((PARALOG_Karenia-brevis-CCMP2229-CAMPEP-0188924238_LHCA1:0.029403,PARALOG_Karenia-brevis-SP3-CAMPEP-0189314064_LHCA1:3.0E-6)[&label=85]:0.029406,(((PARALOG_Karenia-brevis-SP1-CAMPEP-0189171158_LHCA1:2.0E-6,PARALOG_Karenia-brevis-Wilson-CAMPEP-0189490602_LHCA1:2.0E-6)[&label=76]:3.0E-6,PARALOG_Karenia-mikimotoi-ANV-161027_LHCA1:0.02948)[&label=75]:2.0E-6,PARALOG_Karenia-papilionacea-ANV-121931_LHCA1:0.127716)[&label=72]:3.0E-6)[&label=100]:0.211105,PARALOG_Karenia-mikimotoi-ANV-175663_LHCA1:0.033185)[&label=80]:0.035197,((PARALOG_Karenia-mikimotoi-ANV-266689_LHCA1:0.0,PARALOG_Karenia-mikimotoi-ANV-42203_LHCA1:0.0):2.0E-6,PARALOG_Karenia-mikimotoi-ANV-272254_LHCA1:2.0E-6)[&label=74]:2.0E-6)[&label=48]:0.034157,(PARALOG_Karenia-brevis-SP1-CAMPEP-0189156782_LHCA1:2.0E-6,((PARALOG_Karenia-papilionacea-ANV-120419_LHCA1:1.0E-6,PARALOG_Karenia-papilionacea-ANV-123428_LHCA1:1.0E-6)[&label=90]:0.033081,PARALOG_Karenia-papilionacea-ANV-179077_LHCA1:2.0E-6)[&label=84]:0.034695)[&label=41]:3.0E-6)[&label=91]:0.231322,(((((PARALOG_Karenia-brevis-CCMP2229-CAMPEP-0188940954_LHCA1:0.0,PARALOG_Karenia-mikimotoi-ANV-175606_LHCA1:0.0):0.0,PARALOG_Karenia-brevis-SP1-CAMPEP-0189089446_LHCA1:0.0):0.0,PARALOG_SPTP-Karenia-mikimotoi-ANV-159219_LHCA1:0.0):1.0E-6,PARALOG_Karenia-brevis-CCMP2229-CAMPEP-0188985748_LHCA1:1.0E-6)[&label=97]:0.031409,PARALOG_Karenia-papilionacea-ANV-111495_LHCA1:3.0E-6)[&label=99]:0.128399)[&label=90]:0.118553,PARALOG_Karenia-mikimotoi-ANV-114390_LHCA1:0.23475)[&label=33]:0.03042)[&label=33]:3.0E-6,(Guillardia-theta-116113:0.074628,(Nannochloropsis-gaditana-Naga-100056g421:0.372522,Vitrella-brassicaformis-84576204:0.217926)[&label=91]:0.018765)[&label=92]:0.092522)[&label=83]:0.036193)[&label=84]:0.037397)[&label=75]:0.062258,(((PARALOG_Karenia-brevis-CCMP2229-CAMPEP-0188999402_LHCA1:3.0E-6,PARALOG_Karenia-brevis-SP1-CAMPEP-0189087338_LHCA1:0.030881)[&label=100]:0.150297,PARALOG_Karenia-mikimotoi-ANV-137150_LHCA1:0.077185)[&label=96]:0.063227,PARALOG_Karenia-papilionacea-ANV-110663_LHCA1:0.076353)[&label=92]:0.113122)[&label=59]:2.0E-6,(((((((Dinos-Kareniaceae-Karenia-brevis-CCMP2229-CAMPEP-0188939514_LHCA1:0.140976,(Dinos-Kareniaceae-Karenia-mikimotoi-ANV-160883_LHCA1:0.06587,Micromonas-PACid-27342361:0.868989)[&label=72]:2.0E-6)[&label=80]:0.036004,Dinos-Kareniaceae-Karlodinium-micrum-CCMP2283-CAMPEP-0200864334_LHCA1:0.035061)[&label=74]:0.097774,((Dinos-Kareniaceae-Ross-Sea-Dinoflagellate-15007:3.0E-6,((PARALOG_Karenia-papilionacea-ANV-160744_LHCA1:0.068443,Haptophytes-Isochrysidales-Isochrysis-galbana-CCMP1323-CAMPEP-0193633086:3.0E-6)[&label=93]:0.032013,((Haptophytes-Coccolithales-Syracosphaerales-Calcidiscus-leptoporus-RCC1130-CAMPEP-0119353854:3.0E-6,(Haptophytes-Chrysochromulinales-Chrysochromulina-ericina-CCMP281-CAMPEP-0181210288:0.05111,(Haptophytes-Phaeocystales-unid-sp-CCMP2000-CAMPEP-0119084470:0.089544,Haptophytes-Prymnesiales-Prymnesium-parvum-Texoma1-CAMPEP-0191201518:0.042299)[&label=73]:0.045577)[&label=67]:0.039529)[&label=60]:0.031792,(((((Haptophytes-Isochrysidales-Emiliania-huxleyi-374-CAMPEP-0187581768:0.0,Haptophytes-Isochrysidales-Gephyrocapsa-oceanica-RCC1303-CAMPEP-0188167820:0.0):0.0,Haptophytes-Isochrysidales-Emiliania-huxleyi-PLYM219-CAMPEP-0187761558:0.0):0.0,Haptophytes-Isochrysidales-Emiliania-huxleyi-CCMP370-CAMPEP-0187735466:0.0):2.0E-6,Haptophytes-Isochrysidales-Emiliania-huxleyi-379-CAMPEP-0187621860:2.0E-6)[&label=90]:3.0E-6,Haptophytes-Isochrysidales-Isochrysis-sp-CCMP1244-CAMPEP-0188803610:0.029602)[&label=91]:0.031306)[&label=44]:2.0E-6)[&label=45]:0.031414)[&label=42]:2.0E-6,(((Haptophytes-Chrysochromulinales-Chrysochromulina-brevifilum-UTEX-LB-985-CAMPEP-0174726770:3.0E-6,Haptophytes-Chrysochromulinales-Chrysochromulina-sp-KOO29066-1:0.032564)[&label=94]:3.0E-6,Haptophytes-Chrysochromulinales-Chrysochromulina-rotalis-UIO044-CAMPEP-0115856986:0.100259)[&label=89]:0.064953,(Haptophytes-Phaeocystales-Phaeocystis-antarctica-Caron-Lab-Isolate-CAMPEP-0173009268:3.0E-6,Haptophytes-Phaeocystales-Phaeocystis-antarctica-CCMP1374-CAMPEP-0198174726:1.0E-6)[&label=95]:3.0E-6)[&label=77]:0.031592)[&label=61]:0.069094)[&label=45]:2.0E-6,((Dinos-Kareniaceae-Karenia-papilionacea-ANV-96237_LHCA1:0.018805,PARALOG_Karenia-brevis-CCMP2229-CAMPEP-0188942392_LHCA1:0.053993)[&label=89]:0.057453,((((Dinos-Kareniaceae-Takayama-helix-ANV-124035_LHCA1:1.0E-6,PARALOG_SPTP-Takayama-helix-ANV-124035_LHCA1:1.0E-6)[&label=95]:3.0E-6,Haptophytes-Chrysochromulinales-Chrysochromulina-polylepis-CCMP1757-CAMPEP-0193767308:0.106425)[&label=67]:3.0E-6,Haptophytes-Isochrysidales-Isochrysis-sp-BAJW2039873:3.0E-6)[&label=10]:0.064939,(((Haptophytes-Coccolithales-Syracosphaerales-Pleurochrysis-carterae-CCMP645-CAMPEP-0190768710:0.073904,Haptophytes-Pavlovales-Exanthemachrysis-gayraliae-RCC1523-CAMPEP-0206003600:0.150856)[&label=92]:3.0E-6,(Haptophytes-Pavlovales-Pavlova-lutheri-CCAC-0028-RFAD2028942:2.0E-6,Haptophytes-Pavlovales-Pavlova-lutheri-SAG-926-LLEN2042871:2.0E-6)[&label=99]:0.14304)[&label=99]:0.218,Haptophytes-Pavlovales-Pavlova-sp-CCMP459-CAMPEP-0190505834:0.147543)[&label=90]:0.163778)[&label=15]:3.0E-6)[&label=21]:0.034271)[&label=16]:2.0E-6,Dinos-Kareniaceae-Karlodinium-sp-RCC3446-ANV-107002_LHCA1:0.073666)[&label=56]:0.032656,Dinos-Kareniaceae-Karlodinium-armiger-ANV-118428_LHCA1:0.065359)[&label=49]:2.0E-6,((PARALOG_Karenia-brevis-CCMP2229-CAMPEP-0188992684_LHCA1:0.100458,PARALOG_Karlodinium-armiger-ANV-147861_LHCA1:2.0E-6)[&label=98]:0.030499,(PARALOG_Karenia-brevis-CCMP2229-CAMPEP-0189002106_LHCA1:2.0E-6,PARALOG_Karenia-mikimotoi-ANV-156508_LHCA1:0.061963)[&label=100]:0.215761)[&label=74]:0.035643)[&label=87]:0.149301)[&label=99]:0.150316,Pelagophytes-1-459080-estExt-Genewise1-C-110359:0.151464);
end;
begin figtree;
	set appearance.backgroundColorAttribute="Default";
	set appearance.backgroundColour=#ffffff;
	set appearance.branchColorAttribute="User selection";
	set appearance.branchColorGradient=false;
	set appearance.branchLineWidth=1.0;
	set appearance.branchMinLineWidth=0.0;
	set appearance.branchWidthAttribute="Fixed";
	set appearance.foregroundColour=#000000;
	set appearance.hilightingGradient=false;
	set appearance.selectionColour=#2d3680;
	set branchLabels.colorAttribute="User selection";
	set branchLabels.displayAttribute="label";
	set branchLabels.fontName="sansserif";
	set branchLabels.fontSize=10;
	set branchLabels.fontStyle=0;
	set branchLabels.isShown=true;
	set branchLabels.significantDigits=4;
	set layout.expansion=0;
	set layout.layoutType="RECTILINEAR";
	set layout.zoom=0;
	set legend.attribute="label";
	set legend.fontSize=10.0;
	set legend.isShown=false;
	set legend.significantDigits=4;
	set nodeBars.barWidth=4.0;
	set nodeBars.displayAttribute=null;
	set nodeBars.isShown=false;
	set nodeLabels.colorAttribute="User selection";
	set nodeLabels.displayAttribute="Node ages";
	set nodeLabels.fontName="sansserif";
	set nodeLabels.fontSize=8;
	set nodeLabels.fontStyle=0;
	set nodeLabels.isShown=false;
	set nodeLabels.significantDigits=4;
	set nodeShapeExternal.colourAttribute="User selection";
	set nodeShapeExternal.isShown=false;
	set nodeShapeExternal.minSize=10.0;
	set nodeShapeExternal.scaleType=Width;
	set nodeShapeExternal.shapeType=Circle;
	set nodeShapeExternal.size=4.0;
	set nodeShapeExternal.sizeAttribute="Fixed";
	set nodeShapeInternal.colourAttribute="User selection";
	set nodeShapeInternal.isShown=false;
	set nodeShapeInternal.minSize=10.0;
	set nodeShapeInternal.scaleType=Width;
	set nodeShapeInternal.shapeType=Circle;
	set nodeShapeInternal.size=4.0;
	set nodeShapeInternal.sizeAttribute="Fixed";
	set polarLayout.alignTipLabels=false;
	set polarLayout.angularRange=0;
	set polarLayout.rootAngle=0;
	set polarLayout.rootLength=100;
	set polarLayout.showRoot=true;
	set radialLayout.spread=0.0;
	set rectilinearLayout.alignTipLabels=false;
	set rectilinearLayout.curvature=0;
	set rectilinearLayout.rootLength=100;
	set scale.offsetAge=0.0;
	set scale.rootAge=1.0;
	set scale.scaleFactor=1.0;
	set scale.scaleRoot=false;
	set scaleAxis.automaticScale=true;
	set scaleAxis.fontSize=8.0;
	set scaleAxis.isShown=false;
	set scaleAxis.lineWidth=1.0;
	set scaleAxis.majorTicks=1.0;
	set scaleAxis.minorTicks=0.5;
	set scaleAxis.origin=0.0;
	set scaleAxis.reverseAxis=false;
	set scaleAxis.showGrid=true;
	set scaleBar.automaticScale=true;
	set scaleBar.fontSize=10.0;
	set scaleBar.isShown=true;
	set scaleBar.lineWidth=1.0;
	set scaleBar.scaleRange=0.0;
	set tipLabels.colorAttribute="User selection";
	set tipLabels.displayAttribute="Names";
	set tipLabels.fontName="sansserif";
	set tipLabels.fontSize=10;
	set tipLabels.fontStyle=0;
	set tipLabels.isShown=true;
	set tipLabels.significantDigits=4;
	set trees.order=false;
	set trees.orderType="increasing";
	set trees.rooting=true;
	set trees.rootingType="User Selection";
	set trees.transform=false;
	set trees.transformType="cladogram";
end;
```
