## Supplementary material for "Divergent and diversified proteome content across a serially acquired plastid lineage": plastid_protein_concatenation_files: lycopene_beta-cyclase.fasta.tre

```
#NEXUS
begin taxa;
	dimensions ntax=76;
	taxlabels
	Arabidopsis-PACid-19662671
	Aureococcus-anophagefferens-Auran1-53100
	Bathycoccus-prasinos-612395785
	Bigelowiellia-natans-42550
	Chlamydomonas-PACid-27563304
	Chlorella-variabilis-307110396[&!color=#ffcc00]
	Chondrus-crispus-507111762
	Coccomyxa-subellipsoidea-C-169-384250426
	Cyanidioschyzon-merolae-strain-10D-544212666
	'Cyanophora-paradoxa-26278-snap-masked-ConsensusfromContig26278-abinit-gene-0-3-mRNA-1-cds-6183/3690-4451-2-'
	Dinos-Gonyaulacales-Alexandrium-catenella-OF101-CAMPEP-0171166108
	Dinos-Gonyaulacales-Alexandrium-monilatum-CCMP3105-CAMPEP-0200687316
	Dinos-Gonyaulacales-Gambierdiscus-australes-CAWD-149-CAMPEP-0171132388
	Dinos-Gonyaulacales-Pyrodinium-bahamense-pbaha01-CAMPEP-0179033030
	Dinos-Gymnodiniales-Amphidinium-carterae-CCMP1314-CAMPEP-0186436866
	Dinos-Gymnodiniales-Togula-jolla-CCCM-725-CAMPEP-0170605622
	Dinos-Kareniaceae-Karenia-brevis-CCMP2229-CAMPEP-0188903466_lycopene_beta-cyclase[&!color=#ff0033]
	Dinos-Kareniaceae-Karenia-mikimotoi-ANV-204801_lycopene_beta-cyclase[&!color=#ff0033]
	Dinos-Kareniaceae-Karenia-papilionacea-ANV-44419_lycopene_beta-cyclase[&!color=#ff0033]
	Dinos-Kareniaceae-Karlodinium-armiger-ANV-35111_lycopene_beta-cyclase[&!color=#ff0033]
	Dinos-Kareniaceae-Karlodinium-micrum-Strain-CCMP2283-CAMPEP-0200841828_lycopene_beta-cyclase[&!color=#ff0033]
	Dinos-Kareniaceae-Karlodinium-sp-RCC3446-ANV-28854_lycopene_beta-cyclase[&!color=#ff0033]
	Dinos-Kareniaceae-Ross-Sea-Dinoflagellate-200125[&!color=#ff0033]
	Dinos-Kareniaceae-Takayama-helix-ANV-44295_lycopene_beta-cyclase[&!color=#ff0033]
	Dinos-Peridiniales-Peridinium-aciculiferum-PAER-2-CAMPEP-0190706982
	Dinos-Peridiniales-Scrippsiella-hangoei-like-SHHI-4-CAMPEP-0199225794
	Dinos-Prorocentrales-Prorocentrum-minimum-CCMP1329-CAMPEP-0190973306
	Dinos-Prorocentrales-Prorocentrum-minimum-CCMP2233-CAMPEP-0191094622
	Dinos-Suessiales-Polarella-glacialis-CCMP-1383-CAMPEP-0115053580
	Dinos-Suessiales-Symbiodinium-microadriaticum-Smic20966
	Dinos-Suessiales-Symbiodinium-minutum-010036
	Dinos-Suessiales-Symbiodinium-sp-C1-CAMPEP-0199587946
	Dinos-Suessiales-Symbiodinium-sp-Mp-CAMPEP-0192577218
	Ectocarpus-siliculosus-Esi0082-0007
	Fistulifera-solaris-fso-g1092
	Fragilariopsis-cylindrus-Fracy1-139968
	Galdieria-sulphuraria-452824576
	Guillardia-theta-111949
	Haptophytes-Chrysochromulinales-Chrysochromulina-brevifilum-UTEX-LB-985-CAMPEP-0174725542
	Haptophytes-Chrysochromulinales-Chrysochromulina-ericina-CCMP281-CAMPEP-0181227076
	Haptophytes-Chrysochromulinales-Chrysochromulina-polylepis-CCMP1757-CAMPEP-0193787906
	Haptophytes-Chrysochromulinales-Chrysochromulina-rotalis-UIO044-CAMPEP-0115857082
	Haptophytes-Chrysochromulinales-Chrysochromulina-sp-KOO22265-1
	Haptophytes-Coccolithales-Syracosphaerales-Calcidiscus-leptoporus-RCC1130-CAMPEP-0119398358
	Haptophytes-Coccolithales-Syracosphaerales-Coccolithus-pelagicus-ssp-braarudi-PLY182g-CAMPEP-0183378900
	Haptophytes-Coccolithales-Syracosphaerales-Pleurochrysis-carterae-CCMP645-CAMPEP-0190783524
	Haptophytes-Isochrysidales-Emiliania-huxleyi-374-CAMPEP-0187575102
	Haptophytes-Isochrysidales-Emiliania-huxleyi-379-CAMPEP-0187612778
	Haptophytes-Isochrysidales-Emiliania-huxleyi-448849
	Haptophytes-Isochrysidales-Emiliania-huxleyi-CCMP370-CAMPEP-0187672982
	Haptophytes-Isochrysidales-Emiliania-huxleyi-PLYM219-CAMPEP-0187772112
	Haptophytes-Isochrysidales-Isochrysis-galbana-CCMP1323-CAMPEP-0193639140
	Haptophytes-Isochrysidales-Isochrysis-sp-CCMP1244-CAMPEP-0188738192
	Haptophytes-Pavlovales-Exanthemachrysis-gayraliae-RCC1523-CAMPEP-0205998398
	Haptophytes-Pavlovales-Pavlova-gyrans-CCMP608-CAMPEP-0206041008
	Haptophytes-Pavlovales-Pavlova-lutheri-CCAC-0028-RFAD2003807
	Haptophytes-Pavlovales-Pavlova-lutheri-RCC1537-CAMPEP-0205969376
	Haptophytes-Pavlovales-Pavlova-lutheri-SAG-926-LLEN2000491
	Haptophytes-Pavlovales-Pavlova-sp-CCMP459-CAMPEP-0190519888
	Haptophytes-Phaeocystales-Phaeocystis-antarctica-CCMP1374-CAMPEP-0198191794
	Haptophytes-Prymnesiales-Prymnesium-parvum-LXRN2047001
	Haptophytes-Prymnesiales-Prymnesium-parvum-Texoma1-CAMPEP-0191200934
	Micromonas-PACid-27348647
	Nannochloropsis-gaditana-Naga-100005g431
	Ostreococcus-PACid-27420038
	Pelagophytes-1-510932-fgenesh1-kg-13-_-312-_-Locus3414v1rpkm53-49
	Physcomitrella-PACid-18063200
	Picochlorum-soloecismus-Picsp-1-382-NSC-00380
	Populus-trichocarpa-667325
	Porphyridium-sp-3628-2
	Pyropia-sp-10139-g2421
	Selaginella-moellendorffii-gi302756175
	Thalassiosira-Thaoc-57822
	Thalassiosira-Thaps3a-270357
	Vitrella-brassicaformis-84604034
	Volvox-carteri-f-nagariensis-302851559
;
end;
begin trees;
	tree tree_1 = [&R] (Arabidopsis-PACid-19662671:0.066372,(((((Aureococcus-anophagefferens-Auran1-53100:1.115205,(((((Cyanidioschyzon-merolae-strain-10D-544212666:0.734862,Porphyridium-sp-3628-2:0.696792)[&label=99]:0.148792,Guillardia-theta-111949:0.606455)[&label=56]:0.062868,(Chondrus-crispus-507111762:0.360161,Pyropia-sp-10139-g2421:0.461618)[&label=100]:0.257065)[&label=53]:0.04407,Galdieria-sulphuraria-452824576:0.853076)[&label=95]:0.154107,('Cyanophora-paradoxa-26278-snap-masked-ConsensusfromContig26278-abinit-gene-0-3-mRNA-1-cds-6183/3690-4451-2-':0.870655,((((((((((((Dinos-Gonyaulacales-Alexandrium-catenella-OF101-CAMPEP-0171166108:0.118706,Dinos-Gonyaulacales-Alexandrium-monilatum-CCMP3105-CAMPEP-0200687316:0.082205)[&label=75]:0.033548,Dinos-Gonyaulacales-Pyrodinium-bahamense-pbaha01-CAMPEP-0179033030:0.09708)[&label=68]:0.009216,Dinos-Gonyaulacales-Gambierdiscus-australes-CAWD-149-CAMPEP-0171132388:0.252277)[&label=95]:0.050736,Dinos-Gymnodiniales-Togula-jolla-CCCM-725-CAMPEP-0170605622:0.212224)[&label=66]:0.0235,(Dinos-Suessiales-Polarella-glacialis-CCMP-1383-CAMPEP-0115053580:0.18398,((Dinos-Suessiales-Symbiodinium-microadriaticum-Smic20966:0.395866,(Dinos-Suessiales-Symbiodinium-minutum-010036:0.02229,Dinos-Suessiales-Symbiodinium-sp-C1-CAMPEP-0199587946:0.02721)[&label=100]:0.07119)[&label=94]:0.013735,Dinos-Suessiales-Symbiodinium-sp-Mp-CAMPEP-0192577218:0.075248)[&label=100]:0.150176)[&label=99]:0.079262)[&label=67]:0.039846,(Dinos-Gymnodiniales-Amphidinium-carterae-CCMP1314-CAMPEP-0186436866:0.277118,(Dinos-Prorocentrales-Prorocentrum-minimum-CCMP1329-CAMPEP-0190973306:1.0E-6,Dinos-Prorocentrales-Prorocentrum-minimum-CCMP2233-CAMPEP-0191094622:1.0E-6)[&label=100]:0.25489)[&label=60]:0.064903)[&label=77]:0.045438,(Dinos-Peridiniales-Peridinium-aciculiferum-PAER-2-CAMPEP-0190706982:0.013184,Dinos-Peridiniales-Scrippsiella-hangoei-like-SHHI-4-CAMPEP-0199225794:0.011448)[&label=100]:0.184807)[&label=95]:0.131672,Pelagophytes-1-510932-fgenesh1-kg-13-_-312-_-Locus3414v1rpkm53-49:0.655184)[&label=98]:0.135993,((Fistulifera-solaris-fso-g1092:0.286189,Fragilariopsis-cylindrus-Fracy1-139968:0.204338)[&label=99]:0.118914,(Thalassiosira-Thaoc-57822:0.153536,Thalassiosira-Thaps3a-270357:0.133697)[&label=99]:0.115947)[&label=100]:0.448462)[&label=58]:0.070264,(((((((Dinos-Kareniaceae-Karenia-brevis-CCMP2229-CAMPEP-0188903466_lycopene_beta-cyclase:0.031154,Dinos-Kareniaceae-Karenia-mikimotoi-ANV-204801_lycopene_beta-cyclase:0.062507)[&label=100]:0.047747,Dinos-Kareniaceae-Karenia-papilionacea-ANV-44419_lycopene_beta-cyclase:0.082723)[&label=99]:0.031303,Dinos-Kareniaceae-Takayama-helix-ANV-44295_lycopene_beta-cyclase:0.178307)[&label=99]:0.051255,(Dinos-Kareniaceae-Karlodinium-micrum-Strain-CCMP2283-CAMPEP-0200841828_lycopene_beta-cyclase:1.0E-6,Dinos-Kareniaceae-Karlodinium-sp-RCC3446-ANV-28854_lycopene_beta-cyclase:3.0E-6)[&label=100]:0.110179)[&label=85]:0.043058,Dinos-Kareniaceae-Karlodinium-armiger-ANV-35111_lycopene_beta-cyclase:0.130106)[&label=100]:0.160468,(Haptophytes-Chrysochromulinales-Chrysochromulina-polylepis-CCMP1757-CAMPEP-0193787906:0.164525,(Haptophytes-Prymnesiales-Prymnesium-parvum-LXRN2047001:1.0E-6,Haptophytes-Prymnesiales-Prymnesium-parvum-Texoma1-CAMPEP-0191200934:1.0E-6)[&label=100]:0.158099)[&label=99]:0.088773)[&label=95]:0.047981,(((((Dinos-Kareniaceae-Ross-Sea-Dinoflagellate-200125:3.0E-6,Haptophytes-Phaeocystales-Phaeocystis-antarctica-CCMP1374-CAMPEP-0198191794:1.0E-6)[&label=100]:0.207115,((Haptophytes-Chrysochromulinales-Chrysochromulina-brevifilum-UTEX-LB-985-CAMPEP-0174725542:0.129921,((((Haptophytes-Isochrysidales-Emiliania-huxleyi-374-CAMPEP-0187575102:0.0,Haptophytes-Isochrysidales-Emiliania-huxleyi-PLYM219-CAMPEP-0187772112:0.0):1.0E-6,Haptophytes-Isochrysidales-Emiliania-huxleyi-CCMP370-CAMPEP-0187672982:1.0E-6)[&label=89]:0.002662,(Haptophytes-Isochrysidales-Emiliania-huxleyi-379-CAMPEP-0187612778:1.0E-6,Haptophytes-Isochrysidales-Emiliania-huxleyi-448849:1.0E-6)[&label=60]:3.0E-6)[&label=76]:0.002657,Haptophytes-Isochrysidales-Isochrysis-sp-CCMP1244-CAMPEP-0188738192:3.0E-6)[&label=99]:0.090463)[&label=96]:0.086255,(Haptophytes-Chrysochromulinales-Chrysochromulina-rotalis-UIO044-CAMPEP-0115857082:0.110273,Haptophytes-Chrysochromulinales-Chrysochromulina-sp-KOO22265-1:0.205153)[&label=97]:0.05654)[&label=98]:0.053812)[&label=94]:0.038142,Haptophytes-Chrysochromulinales-Chrysochromulina-ericina-CCMP281-CAMPEP-0181227076:0.104229)[&label=100]:0.19026,Haptophytes-Isochrysidales-Isochrysis-galbana-CCMP1323-CAMPEP-0193639140:0.293547)[&label=68]:0.064423,((Haptophytes-Coccolithales-Syracosphaerales-Calcidiscus-leptoporus-RCC1130-CAMPEP-0119398358:0.167801,Haptophytes-Coccolithales-Syracosphaerales-Coccolithus-pelagicus-ssp-braarudi-PLY182g-CAMPEP-0183378900:0.071236)[&label=100]:0.109414,Haptophytes-Coccolithales-Syracosphaerales-Pleurochrysis-carterae-CCMP645-CAMPEP-0190783524:0.202945)[&label=97]:0.069382)[&label=63]:0.041141)[&label=100]:0.369114)[&label=100]:0.202151,(((Ectocarpus-siliculosus-Esi0082-0007:0.526878,Nannochloropsis-gaditana-Naga-100005g431:0.406576)[&label=95]:0.071279,Vitrella-brassicaformis-84604034:0.497677)[&label=91]:0.064006,(Haptophytes-Pavlovales-Exanthemachrysis-gayraliae-RCC1523-CAMPEP-0205998398:0.225593,((Haptophytes-Pavlovales-Pavlova-gyrans-CCMP608-CAMPEP-0206041008:0.121929,Haptophytes-Pavlovales-Pavlova-sp-CCMP459-CAMPEP-0190519888:0.208104)[&label=99]:0.089586,(Haptophytes-Pavlovales-Pavlova-lutheri-CCAC-0028-RFAD2003807:0.015097,(Haptophytes-Pavlovales-Pavlova-lutheri-RCC1537-CAMPEP-0205969376:3.0E-6,Haptophytes-Pavlovales-Pavlova-lutheri-SAG-926-LLEN2000491:0.010008)[&label=67]:3.0E-6)[&label=100]:0.454531)[&label=83]:0.071631)[&label=100]:0.354186)[&label=92]:0.060919)[&label=100]:0.348206,Chlorella-variabilis-307110396:1.117393)[&label=73]:0.115811)[&label=76]:0.073485)[&label=76]:0.115541)[&label=99]:0.249822,(((Bathycoccus-prasinos-612395785:0.242196,Ostreococcus-PACid-27420038:0.190155)[&label=100]:0.08939,Micromonas-PACid-27348647:0.287342)[&label=100]:0.191147,Bigelowiellia-natans-42550:0.387054)[&label=100]:0.318981)[&label=100]:0.182277,((Coccomyxa-subellipsoidea-C-169-384250426:0.225295,(Chlamydomonas-PACid-27563304:0.092031,Volvox-carteri-f-nagariensis-302851559:0.10578)[&label=100]:0.274455)[&label=96]:0.043852,Picochlorum-soloecismus-Picsp-1-382-NSC-00380:0.300822)[&label=100]:0.092206)[&label=100]:0.264702,Physcomitrella-PACid-18063200:0.215591)[&label=100]:0.063452,Selaginella-moellendorffii-gi302756175:0.152791)[&label=100]:0.156083,Populus-trichocarpa-667325:0.094936);
end;
begin figtree;
	set appearance.backgroundColorAttribute="Default";
	set appearance.backgroundColour=#ffffff;
	set appearance.branchColorAttribute="User selection";
	set appearance.branchColorGradient=false;
	set appearance.branchLineWidth=1.0;
	set appearance.branchMinLineWidth=0.0;
	set appearance.branchWidthAttribute="Fixed";
	set appearance.foregroundColour=#000000;
	set appearance.hilightingGradient=false;
	set appearance.selectionColour=#2d3680;
	set branchLabels.colorAttribute="User selection";
	set branchLabels.displayAttribute="label";
	set branchLabels.fontName="sansserif";
	set branchLabels.fontSize=10;
	set branchLabels.fontStyle=0;
	set branchLabels.isShown=true;
	set branchLabels.significantDigits=4;
	set layout.expansion=0;
	set layout.layoutType="RECTILINEAR";
	set layout.zoom=0;
	set legend.attribute="label";
	set legend.fontSize=10.0;
	set legend.isShown=false;
	set legend.significantDigits=4;
	set nodeBars.barWidth=4.0;
	set nodeBars.displayAttribute=null;
	set nodeBars.isShown=false;
	set nodeLabels.colorAttribute="User selection";
	set nodeLabels.displayAttribute="Node ages";
	set nodeLabels.fontName="sansserif";
	set nodeLabels.fontSize=8;
	set nodeLabels.fontStyle=0;
	set nodeLabels.isShown=false;
	set nodeLabels.significantDigits=4;
	set nodeShapeExternal.colourAttribute="User selection";
	set nodeShapeExternal.isShown=false;
	set nodeShapeExternal.minSize=10.0;
	set nodeShapeExternal.scaleType=Width;
	set nodeShapeExternal.shapeType=Circle;
	set nodeShapeExternal.size=4.0;
	set nodeShapeExternal.sizeAttribute="Fixed";
	set nodeShapeInternal.colourAttribute="User selection";
	set nodeShapeInternal.isShown=false;
	set nodeShapeInternal.minSize=10.0;
	set nodeShapeInternal.scaleType=Width;
	set nodeShapeInternal.shapeType=Circle;
	set nodeShapeInternal.size=4.0;
	set nodeShapeInternal.sizeAttribute="Fixed";
	set polarLayout.alignTipLabels=false;
	set polarLayout.angularRange=0;
	set polarLayout.rootAngle=0;
	set polarLayout.rootLength=100;
	set polarLayout.showRoot=true;
	set radialLayout.spread=0.0;
	set rectilinearLayout.alignTipLabels=false;
	set rectilinearLayout.curvature=0;
	set rectilinearLayout.rootLength=100;
	set scale.offsetAge=0.0;
	set scale.rootAge=1.0;
	set scale.scaleFactor=1.0;
	set scale.scaleRoot=false;
	set scaleAxis.automaticScale=true;
	set scaleAxis.fontSize=8.0;
	set scaleAxis.isShown=false;
	set scaleAxis.lineWidth=1.0;
	set scaleAxis.majorTicks=1.0;
	set scaleAxis.minorTicks=0.5;
	set scaleAxis.origin=0.0;
	set scaleAxis.reverseAxis=false;
	set scaleAxis.showGrid=true;
	set scaleBar.automaticScale=true;
	set scaleBar.fontSize=10.0;
	set scaleBar.isShown=true;
	set scaleBar.lineWidth=1.0;
	set scaleBar.scaleRange=0.0;
	set tipLabels.colorAttribute="User selection";
	set tipLabels.displayAttribute="Names";
	set tipLabels.fontName="sansserif";
	set tipLabels.fontSize=10;
	set tipLabels.fontStyle=0;
	set tipLabels.isShown=true;
	set tipLabels.significantDigits=4;
	set trees.order=false;
	set trees.orderType="increasing";
	set trees.rooting=false;
	set trees.rootingType="User Selection";
	set trees.transform=false;
	set trees.transformType="cladogram";
end;
```
