## Supplementary material for "Divergent and diversified proteome content across a serially acquired plastid lineage": plastid_protein_concatenation_files: magnesium-protoporphyrin_O-methyltransferase.fasta.tre

```
#NEXUS
begin taxa;
	dimensions ntax=80;
	taxlabels
	Arabidopsis-PACid-19648911
	Aureococcus-anophagefferens-Auran1-59615
	Bathycoccus-prasinos-612398425
	Bigelowiellia-natans-92591
	Chlamydomonas-PACid-27581129
	Cyanidioschyzon-merolae-strain-10D-544211662
	Dinos-Gonyaulacales-Alexandrium-catenella-OF101-CAMPEP-0171200964
	Dinos-Gonyaulacales-Alexandrium-monilatum-CCMP3105-CAMPEP-0200544318
	Dinos-Gonyaulacales-Gambierdiscus-australes-CAWD-149-CAMPEP-0171134844
	Dinos-Gonyaulacales-Gonyaulax-spinifera-CCMP409-CAMPEP-0197931552
	Dinos-Gonyaulacales-Pyrodinium-bahamense-pbaha01-CAMPEP-0179048724
	Dinos-Gymnodiniales-Amphidinium-carterae-CCMP1314-CAMPEP-0186441578
	Dinos-Gymnodiniales-Togula-jolla-CCCM-725-CAMPEP-0170595490
	Dinos-Kareniaceae-Karenia-brevis-CCMP2229-CAMPEP-0188985480_magnesium-protoporphyrin_O-methyltransferase[&!color=#ff0033]
	Dinos-Kareniaceae-Karenia-mikimotoi-ANV-150775_magnesium-protoporphyrin_O-methyltransferase[&!color=#ff0033]
	Dinos-Kareniaceae-Karenia-papilionacea-ANV-100994_magnesium-protoporphyrin_O-methyltransferase[&!color=#ff0033]
	Dinos-Kareniaceae-Karlodinium-armiger-ANV-135856_magnesium-protoporphyrin_O-methyltransferase[&!color=#ff0033]
	Dinos-Kareniaceae-Karlodinium-micrum-Strain-CCMP2283-CAMPEP-0200848314_magnesium-protoporphyrin_O-methyltransferase[&!color=#ff0033]
	Dinos-Kareniaceae-Karlodinium-sp-RCC3446-ANV-112250_magnesium-protoporphyrin_O-methyltransferase[&!color=#ff0033]
	Dinos-Kareniaceae-Ross-Sea-Dinoflagellate-628848[&!color=#ff0033]
	Dinos-Kareniaceae-Takayama-helix-ANV-188963_magnesium-protoporphyrin_O-methyltransferase[&!color=#ff0033]
	Dinos-Peridiniales-Brandtodinium-nutriculum-RCC3387-CAMPEP-0198499118
	Dinos-Peridiniales-Peridinium-aciculiferum-PAER-2-CAMPEP-0190632348
	Dinos-Peridiniales-Scrippsiella-hangoei-like-SHHI-4-CAMPEP-0199182448
	Dinos-Prorocentrales-Pelagodinium-beii-RCC1491-CAMPEP-0197657222
	Dinos-Prorocentrales-Prorocentrum-minimum-CCMP1329-CAMPEP-0190882312
	Dinos-Prorocentrales-Prorocentrum-minimum-CCMP2233-CAMPEP-0191084740
	Dinos-Suessiales-Polarella-glacialis-CCMP-1383-CAMPEP-0115081284
	Dinos-Suessiales-Polarella-glacialis-CCMP2088-CAMPEP-0197957262
	Dinos-Suessiales-Symbiodinium-microadriaticum-Smic21338
	Dinos-Suessiales-Symbiodinium-minutum-006148
	Dinos-Suessiales-Symbiodinium-sp-C1-CAMPEP-0199583962
	Dinos-Suessiales-Symbiodinium-sp-C15-CAMPEP-0192443686
	Dinos-Suessiales-Symbiodinium-sp-CCMP2430-CAMPEP-0192510822
	Dinos-Suessiales-Symbiodinium-sp-Mp-CAMPEP-0192629692
	Ectocarpus-siliculosus-Esi0002-0110
	Fistulifera-solaris-fso-g2549
	Fragilariopsis-cylindrus-Fracy1-210312
	Galdieria-sulphuraria-452821832
	Guillardia-theta-155994
	Haptophytes-Chrysochromulinales-Chrysochromulina-brevifilum-UTEX-LB-985-CAMPEP-0174715568
	Haptophytes-Chrysochromulinales-Chrysochromulina-ericina-CCMP281-CAMPEP-0181231988
	Haptophytes-Chrysochromulinales-Chrysochromulina-polylepis-CCMP1757-CAMPEP-0193784004
	Haptophytes-Chrysochromulinales-Chrysochromulina-rotalis-UIO044-CAMPEP-0115848326
	Haptophytes-Chrysochromulinales-Chrysochromulina-sp-KOO32364-1
	Haptophytes-Coccolithales-Syracosphaerales-Calcidiscus-leptoporus-RCC1130-CAMPEP-0119373496
	Haptophytes-Coccolithales-Syracosphaerales-Coccolithus-pelagicus-ssp-braarudi-PLY182g-CAMPEP-0183346584
	Haptophytes-Coccolithales-Syracosphaerales-Pleurochrysis-carterae-CCMP645-CAMPEP-0190790784
	Haptophytes-Isochrysidales-Emiliania-huxleyi-374-CAMPEP-0187606620
	Haptophytes-Isochrysidales-Emiliania-huxleyi-427895
	Haptophytes-Isochrysidales-Emiliania-huxleyi-CCMP370-CAMPEP-0187728450
	Haptophytes-Isochrysidales-Emiliania-huxleyi-PLYM219-CAMPEP-0187783912
	Haptophytes-Isochrysidales-Gephyrocapsa-oceanica-RCC1303-CAMPEP-0188208116
	Haptophytes-Isochrysidales-Isochrysis-galbana-CCMP1323-CAMPEP-0193638446
	Haptophytes-Isochrysidales-Isochrysis-sp-BAJW2039817
	Haptophytes-Isochrysidales-Isochrysis-sp-CCMP1244-CAMPEP-0188807502
	Haptophytes-Pavlovales-Exanthemachrysis-gayraliae-RCC1523-CAMPEP-0206010282
	Haptophytes-Pavlovales-Pavlova-gyrans-CCMP608-CAMPEP-0206045752
	Haptophytes-Pavlovales-Pavlova-lutheri-CCAC-0028-RFAD2030296
	Haptophytes-Pavlovales-Pavlova-lutheri-RCC1537-CAMPEP-0205972650
	Haptophytes-Pavlovales-Pavlova-lutheri-SAG-926-LLEN2004751
	Haptophytes-Pavlovales-Pavlova-sp-CCMP459-CAMPEP-0190526622
	Haptophytes-Phaeocystales-Phaeocystis-antarctica-CCMP1374-CAMPEP-0198172922
	Haptophytes-Phaeocystales-Phaeocystis-antarctica-Caron-Lab-Isolate-CAMPEP-0172976148
	Haptophytes-Phaeocystales-unid-sp-CCMP2000-CAMPEP-0119064088
	Haptophytes-Prymnesiales-Prymnesium-parvum-LXRN2043291
	Haptophytes-Prymnesiales-Prymnesium-parvum-Texoma1-CAMPEP-0191238532
	Micromonas-PACid-27346432
	Nannochloropsis-gaditana-Naga-100008g681
	Ostreococcus-PACid-27414333
	Pelagophytes-1-547251-fgenesh1-kg-571-_-17-_-Locus781v1rpkm253-45
	Physcomitrella-PACid-18054631
	Picochlorum-soloecismus-Picsp-1-5849-NSC-03208
	Populus-trichocarpa-252985
	Porphyridium-sp-3490-14
	Pyropia-sp-1854-g301
	Selaginella-moellendorffii-gi302773796
	Thalassiosira-Thaps3a-3028
	Vitrella-brassicaformis-84574122
	Volvox-carteri-f-nagariensis-302832640
;
end;
begin trees;
	tree tree_1 = [&R] (Arabidopsis-PACid-19648911:0.102267,(((((((((Aureococcus-anophagefferens-Auran1-59615:0.434255,Pelagophytes-1-547251-fgenesh1-kg-571-_-17-_-Locus781v1rpkm253-45:0.224128)[&label=100]:0.278939,Guillardia-theta-155994:0.349558)[&label=86]:0.066632,((Fistulifera-solaris-fso-g2549:0.208639,Fragilariopsis-cylindrus-Fracy1-210312:0.105756)[&label=81]:0.060143,Thalassiosira-Thaps3a-3028:0.048413)[&label=100]:0.239403)[&label=75]:0.033486,(((((((((((Dinos-Kareniaceae-Karenia-brevis-CCMP2229-CAMPEP-0188985480_magnesium-protoporphyrin_O-methyltransferase:0.199811,Dinos-Kareniaceae-Karenia-mikimotoi-ANV-150775_magnesium-protoporphyrin_O-methyltransferase:0.056414)[&label=96]:0.035911,Dinos-Kareniaceae-Karenia-papilionacea-ANV-100994_magnesium-protoporphyrin_O-methyltransferase:0.278701)[&label=91]:0.047179,((Dinos-Kareniaceae-Karlodinium-armiger-ANV-135856_magnesium-protoporphyrin_O-methyltransferase:0.124616,(Dinos-Kareniaceae-Karlodinium-micrum-Strain-CCMP2283-CAMPEP-0200848314_magnesium-protoporphyrin_O-methyltransferase:1.0E-6,Dinos-Kareniaceae-Karlodinium-sp-RCC3446-ANV-112250_magnesium-protoporphyrin_O-methyltransferase:1.0E-6)[&label=100]:0.169544)[&label=84]:0.010693,Dinos-Kareniaceae-Takayama-helix-ANV-188963_magnesium-protoporphyrin_O-methyltransferase:0.719902)[&label=79]:0.071673)[&label=79]:0.104275,(Haptophytes-Chrysochromulinales-Chrysochromulina-ericina-CCMP281-CAMPEP-0181231988:0.089145,(Haptophytes-Chrysochromulinales-Chrysochromulina-polylepis-CCMP1757-CAMPEP-0193784004:0.108317,(Haptophytes-Prymnesiales-Prymnesium-parvum-LXRN2043291:1.0E-6,Haptophytes-Prymnesiales-Prymnesium-parvum-Texoma1-CAMPEP-0191238532:3.0E-6)[&label=100]:0.07675)[&label=100]:0.130121)[&label=96]:0.043597)[&label=63]:0.019684,Haptophytes-Chrysochromulinales-Chrysochromulina-brevifilum-UTEX-LB-985-CAMPEP-0174715568:0.148997)[&label=24]:0.00914,(Haptophytes-Chrysochromulinales-Chrysochromulina-rotalis-UIO044-CAMPEP-0115848326:0.063052,Haptophytes-Chrysochromulinales-Chrysochromulina-sp-KOO32364-1:0.10513)[&label=37]:0.01524)[&label=75]:0.068806,(((Dinos-Kareniaceae-Ross-Sea-Dinoflagellate-628848:0.0,Haptophytes-Phaeocystales-Phaeocystis-antarctica-CCMP1374-CAMPEP-0198172922:0.0):1.0E-6,Haptophytes-Phaeocystales-Phaeocystis-antarctica-Caron-Lab-Isolate-CAMPEP-0172976148:1.0E-6)[&label=100]:0.079755,Haptophytes-Phaeocystales-unid-sp-CCMP2000-CAMPEP-0119064088:0.020799)[&label=100]:0.141021)[&label=80]:0.029326,((Haptophytes-Coccolithales-Syracosphaerales-Calcidiscus-leptoporus-RCC1130-CAMPEP-0119373496:0.059494,Haptophytes-Coccolithales-Syracosphaerales-Coccolithus-pelagicus-ssp-braarudi-PLY182g-CAMPEP-0183346584:0.089393)[&label=92]:0.07061,(((((((Haptophytes-Isochrysidales-Emiliania-huxleyi-374-CAMPEP-0187606620:0.0,Haptophytes-Isochrysidales-Emiliania-huxleyi-CCMP370-CAMPEP-0187728450:0.0):0.0,Haptophytes-Isochrysidales-Isochrysis-sp-CCMP1244-CAMPEP-0188807502:0.0):0.0,Haptophytes-Isochrysidales-Emiliania-huxleyi-PLYM219-CAMPEP-0187783912:0.0):1.0E-6,Haptophytes-Isochrysidales-Emiliania-huxleyi-427895:1.0E-6)[&label=99]:0.005745,Haptophytes-Isochrysidales-Gephyrocapsa-oceanica-RCC1303-CAMPEP-0188208116:0.005215)[&label=100]:0.133741,Haptophytes-Isochrysidales-Isochrysis-galbana-CCMP1323-CAMPEP-0193638446:0.097389)[&label=98]:0.023047,Haptophytes-Isochrysidales-Isochrysis-sp-BAJW2039817:0.058292)[&label=100]:0.108692)[&label=79]:0.029415)[&label=74]:0.043871,Haptophytes-Coccolithales-Syracosphaerales-Pleurochrysis-carterae-CCMP645-CAMPEP-0190790784:0.160812)[&label=100]:0.133763,(((Haptophytes-Pavlovales-Exanthemachrysis-gayraliae-RCC1523-CAMPEP-0206010282:0.259293,((Haptophytes-Pavlovales-Pavlova-lutheri-CCAC-0028-RFAD2030296:0.0,Haptophytes-Pavlovales-Pavlova-lutheri-SAG-926-LLEN2004751:0.0):1.0E-6,Haptophytes-Pavlovales-Pavlova-lutheri-RCC1537-CAMPEP-0205972650:1.0E-6)[&label=100]:0.150803)[&label=73]:0.052207,Haptophytes-Pavlovales-Pavlova-gyrans-CCMP608-CAMPEP-0206045752:0.05075)[&label=81]:0.032774,Haptophytes-Pavlovales-Pavlova-sp-CCMP459-CAMPEP-0190526622:0.092992)[&label=99]:0.111487)[&label=98]:0.029307,Nannochloropsis-gaditana-Naga-100008g681:0.343228)[&label=84]:0.059132)[&label=70]:0.064492,(Ectocarpus-siliculosus-Esi0002-0110:0.422307,Vitrella-brassicaformis-84574122:0.415391)[&label=82]:0.108839)[&label=91]:0.136989,(Porphyridium-sp-3490-14:0.535212,Pyropia-sp-1854-g301:0.434976)[&label=92]:0.13599)[&label=65]:0.059948,(Cyanidioschyzon-merolae-strain-10D-544211662:0.647444,Galdieria-sulphuraria-452821832:0.809736)[&label=94]:0.298328)[&label=89]:0.073507,((((((((((Dinos-Gonyaulacales-Alexandrium-catenella-OF101-CAMPEP-0171200964:0.17147,Dinos-Gonyaulacales-Alexandrium-monilatum-CCMP3105-CAMPEP-0200544318:0.147099)[&label=87]:0.040878,Dinos-Gonyaulacales-Pyrodinium-bahamense-pbaha01-CAMPEP-0179048724:0.063618)[&label=87]:0.108158,Dinos-Gonyaulacales-Gambierdiscus-australes-CAWD-149-CAMPEP-0171134844:0.091745)[&label=77]:0.077473,(Dinos-Gonyaulacales-Gonyaulax-spinifera-CCMP409-CAMPEP-0197931552:0.198828,((Dinos-Gymnodiniales-Amphidinium-carterae-CCMP1314-CAMPEP-0186441578:0.285794,(Dinos-Prorocentrales-Prorocentrum-minimum-CCMP1329-CAMPEP-0190882312:1.0E-6,Dinos-Prorocentrales-Prorocentrum-minimum-CCMP2233-CAMPEP-0191084740:1.0E-6)[&label=100]:0.069935)[&label=82]:0.057404,Dinos-Peridiniales-Brandtodinium-nutriculum-RCC3387-CAMPEP-0198499118:0.239522)[&label=52]:0.034059)[&label=59]:0.034619)[&label=27]:0.032814,(Dinos-Gymnodiniales-Togula-jolla-CCCM-725-CAMPEP-0170595490:0.256951,(Dinos-Peridiniales-Peridinium-aciculiferum-PAER-2-CAMPEP-0190632348:1.0E-6,Dinos-Peridiniales-Scrippsiella-hangoei-like-SHHI-4-CAMPEP-0199182448:0.005348)[&label=100]:0.401631)[&label=89]:0.127032)[&label=45]:0.068738,Dinos-Prorocentrales-Pelagodinium-beii-RCC1491-CAMPEP-0197657222:0.173654)[&label=23]:0.017723,(Dinos-Suessiales-Polarella-glacialis-CCMP-1383-CAMPEP-0115081284:1.0E-6,Dinos-Suessiales-Polarella-glacialis-CCMP2088-CAMPEP-0197957262:1.0E-6)[&label=100]:0.26541)[&label=48]:0.098899,((Dinos-Suessiales-Symbiodinium-minutum-006148:0.105926,Dinos-Suessiales-Symbiodinium-sp-C15-CAMPEP-0192443686:0.005159)[&label=94]:0.00575,Dinos-Suessiales-Symbiodinium-sp-C1-CAMPEP-0199583962:2.0E-6)[&label=100]:0.059619)[&label=44]:0.033955,Dinos-Suessiales-Symbiodinium-sp-Mp-CAMPEP-0192629692:0.041542)[&label=34]:0.019086,(Dinos-Suessiales-Symbiodinium-microadriaticum-Smic21338:0.009253,Dinos-Suessiales-Symbiodinium-sp-CCMP2430-CAMPEP-0192510822:0.007486)[&label=99]:0.048157)[&label=100]:0.292862)[&label=99]:0.085782,((((((Bathycoccus-prasinos-612398425:0.232336,Micromonas-PACid-27346432:0.134104)[&label=90]:0.062958,Ostreococcus-PACid-27414333:0.166875)[&label=100]:0.177249,(Chlamydomonas-PACid-27581129:0.086216,Volvox-carteri-f-nagariensis-302832640:0.071671)[&label=99]:0.054981)[&label=95]:0.043083,Picochlorum-soloecismus-Picsp-1-5849-NSC-03208:0.200739)[&label=95]:0.048852,Bigelowiellia-natans-92591:0.37222)[&label=100]:0.06417,(Physcomitrella-PACid-18054631:0.217506,Selaginella-moellendorffii-gi302773796:0.195913)[&label=99]:0.102549)[&label=93]:0.072012)[&label=100]:0.253304,Populus-trichocarpa-252985:0.371799);
end;
begin figtree;
	set appearance.backgroundColorAttribute="Default";
	set appearance.backgroundColour=#ffffff;
	set appearance.branchColorAttribute="User selection";
	set appearance.branchColorGradient=false;
	set appearance.branchLineWidth=1.0;
	set appearance.branchMinLineWidth=0.0;
	set appearance.branchWidthAttribute="Fixed";
	set appearance.foregroundColour=#000000;
	set appearance.hilightingGradient=false;
	set appearance.selectionColour=#2d3680;
	set branchLabels.colorAttribute="User selection";
	set branchLabels.displayAttribute="label";
	set branchLabels.fontName="sansserif";
	set branchLabels.fontSize=10;
	set branchLabels.fontStyle=0;
	set branchLabels.isShown=true;
	set branchLabels.significantDigits=4;
	set layout.expansion=0;
	set layout.layoutType="RECTILINEAR";
	set layout.zoom=0;
	set legend.attribute="label";
	set legend.fontSize=10.0;
	set legend.isShown=false;
	set legend.significantDigits=4;
	set nodeBars.barWidth=4.0;
	set nodeBars.displayAttribute=null;
	set nodeBars.isShown=false;
	set nodeLabels.colorAttribute="User selection";
	set nodeLabels.displayAttribute="Node ages";
	set nodeLabels.fontName="sansserif";
	set nodeLabels.fontSize=8;
	set nodeLabels.fontStyle=0;
	set nodeLabels.isShown=false;
	set nodeLabels.significantDigits=4;
	set nodeShapeExternal.colourAttribute="User selection";
	set nodeShapeExternal.isShown=false;
	set nodeShapeExternal.minSize=10.0;
	set nodeShapeExternal.scaleType=Width;
	set nodeShapeExternal.shapeType=Circle;
	set nodeShapeExternal.size=4.0;
	set nodeShapeExternal.sizeAttribute="Fixed";
	set nodeShapeInternal.colourAttribute="User selection";
	set nodeShapeInternal.isShown=false;
	set nodeShapeInternal.minSize=10.0;
	set nodeShapeInternal.scaleType=Width;
	set nodeShapeInternal.shapeType=Circle;
	set nodeShapeInternal.size=4.0;
	set nodeShapeInternal.sizeAttribute="Fixed";
	set polarLayout.alignTipLabels=false;
	set polarLayout.angularRange=0;
	set polarLayout.rootAngle=0;
	set polarLayout.rootLength=100;
	set polarLayout.showRoot=true;
	set radialLayout.spread=0.0;
	set rectilinearLayout.alignTipLabels=false;
	set rectilinearLayout.curvature=0;
	set rectilinearLayout.rootLength=100;
	set scale.offsetAge=0.0;
	set scale.rootAge=1.0;
	set scale.scaleFactor=1.0;
	set scale.scaleRoot=false;
	set scaleAxis.automaticScale=true;
	set scaleAxis.fontSize=8.0;
	set scaleAxis.isShown=false;
	set scaleAxis.lineWidth=1.0;
	set scaleAxis.majorTicks=1.0;
	set scaleAxis.minorTicks=0.5;
	set scaleAxis.origin=0.0;
	set scaleAxis.reverseAxis=false;
	set scaleAxis.showGrid=true;
	set scaleBar.automaticScale=true;
	set scaleBar.fontSize=10.0;
	set scaleBar.isShown=true;
	set scaleBar.lineWidth=1.0;
	set scaleBar.scaleRange=0.0;
	set tipLabels.colorAttribute="User selection";
	set tipLabels.displayAttribute="Names";
	set tipLabels.fontName="sansserif";
	set tipLabels.fontSize=10;
	set tipLabels.fontStyle=0;
	set tipLabels.isShown=true;
	set tipLabels.significantDigits=4;
	set trees.order=false;
	set trees.orderType="increasing";
	set trees.rooting=false;
	set trees.rootingType="User Selection";
	set trees.transform=false;
	set trees.transformType="cladogram";
end;
```
