## Supplementary material for "Divergent and diversified proteome content across a serially acquired plastid lineage": plastid_protein_concatenation_files: magnesium_chelatase_subunit_H.fasta.tre

```
#NEXUS
begin taxa;
	dimensions ntax=87;
	taxlabels
	Arabidopsis-PACid-19667070
	Aureococcus-anophagefferens-Auran1-65714
	Bathycoccus-prasinos-612394255
	Bigelowiellia-natans-45117
	Chlamydomonas-PACid-27564716
	Chondrus-crispus-507107951
	Coccomyxa-subellipsoidea-C-169-384251471
	Cyanidioschyzon-merolae-strain-10D-544214910
	'Cyanophora-paradoxa-52846-snap-masked-ConsensusfromContig52846-abinit-gene-0-12-mRNA-1-cds-9833/1088-1404-1-'
	Dinos-Gonyaulacales-Alexandrium-andersonii-CCMP2222-CAMPEP-0197773260
	Dinos-Gonyaulacales-Alexandrium-catenella-OF101-CAMPEP-0171172094
	Dinos-Gonyaulacales-Alexandrium-monilatum-CCMP3105-CAMPEP-0200595392
	Dinos-Gonyaulacales-Gambierdiscus-australes-CAWD-149-CAMPEP-0171149814
	Dinos-Gonyaulacales-Gonyaulax-spinifera-CCMP409-CAMPEP-0197872452
	Dinos-Gonyaulacales-Pyrodinium-bahamense-pbaha01-CAMPEP-0179044078
	Dinos-Gymnodiniales-Amphidinium-carterae-CCMP1314-CAMPEP-0186450854
	Dinos-Gymnodiniales-Togula-jolla-CCCM-725-CAMPEP-0170604374
	Dinos-Kareniaceae-Karenia-brevis-CCMP2229-CAMPEP-0188908592_magnesium_chelatase_subunit_H[&!color=#ff0033]
	Dinos-Kareniaceae-Karenia-mikimotoi-ANV-6587_magnesium_chelatase_subunit_H[&!color=#ff0033]
	Dinos-Kareniaceae-Karenia-papilionacea-ANV-2988_magnesium_chelatase_subunit_H[&!color=#ff0033]
	Dinos-Kareniaceae-Karlodinium-armiger-ANV-2897_magnesium_chelatase_subunit_H[&!color=#ff0033]
	Dinos-Kareniaceae-Karlodinium-micrum-Strain-CCMP2283-CAMPEP-0200799354_magnesium_chelatase_subunit_H[&!color=#ff0033]
	Dinos-Kareniaceae-Karlodinium-sp-RCC3446-ANV-145411_magnesium_chelatase_subunit_H[&!color=#ff0033]
	Dinos-Kareniaceae-Ross-Sea-Dinoflagellate-69225[&!color=#ff0033]
	Dinos-Kareniaceae-Takayama-helix-ANV-19900_magnesium_chelatase_subunit_H[&!color=#ff0033]
	Dinos-Peridiniales-Brandtodinium-nutriculum-RCC3387-CAMPEP-0198611608
	Dinos-Peridiniales-Peridinium-aciculiferum-PAER-2-CAMPEP-0190701806
	Dinos-Peridiniales-Scrippsiella-hangoei-like-SHHI-4-CAMPEP-0199170408
	Dinos-Prorocentrales-Pelagodinium-beii-RCC1491-CAMPEP-0197656014
	Dinos-Prorocentrales-Prorocentrum-minimum-CCMP1329-CAMPEP-0190867278
	Dinos-Prorocentrales-Prorocentrum-minimum-CCMP2233-CAMPEP-0191040174
	Dinos-Suessiales-Polarella-glacialis-CCMP-1383-CAMPEP-0115075378
	Dinos-Suessiales-Polarella-glacialis-CCMP2088-CAMPEP-0198009230
	Dinos-Suessiales-Symbiodinium-microadriaticum-Smic30
	Dinos-Suessiales-Symbiodinium-minutum-038079
	Dinos-Suessiales-Symbiodinium-sp-C1-CAMPEP-0199596820
	Dinos-Suessiales-Symbiodinium-sp-C15-CAMPEP-0192442574
	Dinos-Suessiales-Symbiodinium-sp-CCMP2430-CAMPEP-0192498080
	Dinos-Suessiales-Symbiodinium-sp-Mp-CAMPEP-0192622458
	Ectocarpus-siliculosus-Esi0003-0151
	Fistulifera-solaris-fso-g8005
	Fragilariopsis-cylindrus-Fracy1-261055
	Galdieria-sulphuraria-452824618
	Guillardia-theta-164999
	Haptophytes-Chrysochromulinales-Chrysochromulina-brevifilum-UTEX-LB-985-CAMPEP-0174702414
	Haptophytes-Chrysochromulinales-Chrysochromulina-ericina-CCMP281-CAMPEP-0181226980
	Haptophytes-Chrysochromulinales-Chrysochromulina-polylepis-CCMP1757-CAMPEP-0193741218
	Haptophytes-Chrysochromulinales-Chrysochromulina-rotalis-UIO044-CAMPEP-0115834916
	Haptophytes-Chrysochromulinales-Chrysochromulina-sp-KOO27836-1
	Haptophytes-Coccolithales-Syracosphaerales-Calcidiscus-leptoporus-RCC1130-CAMPEP-0119386892
	Haptophytes-Coccolithales-Syracosphaerales-Coccolithus-pelagicus-ssp-braarudi-PLY182g-CAMPEP-0183351040
	Haptophytes-Coccolithales-Syracosphaerales-Pleurochrysis-carterae-CCMP645-CAMPEP-0190760848
	Haptophytes-Isochrysidales-Emiliania-huxleyi-374-CAMPEP-0187606548
	Haptophytes-Isochrysidales-Emiliania-huxleyi-379-CAMPEP-0187639538
	Haptophytes-Isochrysidales-Emiliania-huxleyi-CCMP370-CAMPEP-0187688122
	Haptophytes-Isochrysidales-Emiliania-huxleyi-PLYM219-CAMPEP-0187762374
	Haptophytes-Isochrysidales-Gephyrocapsa-oceanica-RCC1303-CAMPEP-0188224408
	Haptophytes-Isochrysidales-Isochrysis-galbana-CCMP1323-CAMPEP-0193685296
	Haptophytes-Isochrysidales-Isochrysis-sp-BAJW2045188
	Haptophytes-Isochrysidales-Isochrysis-sp-CCMP1244-CAMPEP-0188774630
	Haptophytes-Pavlovales-Exanthemachrysis-gayraliae-RCC1523-CAMPEP-0206000640
	Haptophytes-Pavlovales-Pavlova-gyrans-CCMP608-CAMPEP-0206040196
	Haptophytes-Pavlovales-Pavlova-lutheri-CCAC-0028-RFAD2003099
	Haptophytes-Pavlovales-Pavlova-lutheri-RCC1537-CAMPEP-0205967222
	Haptophytes-Pavlovales-Pavlova-lutheri-SAG-926-LLEN2005740
	Haptophytes-Pavlovales-Pavlova-sp-CCMP459-CAMPEP-0190508354
	Haptophytes-Phaeocystales-Phaeocystis-antarctica-CCMP1374-CAMPEP-0198192742
	Haptophytes-Phaeocystales-Phaeocystis-antarctica-Caron-Lab-Isolate-CAMPEP-0172995902
	Haptophytes-Phaeocystales-unid-sp-CCMP2000-CAMPEP-0119060484
	Haptophytes-Prymnesiales-Prymnesium-parvum-LXRN2007005
	Haptophytes-Prymnesiales-Prymnesium-parvum-Texoma1-CAMPEP-0191201690
	Micromonas-PACid-27346642
	Nannochloropsis-gaditana-Naga-100105g71[&!color=#ffcc00]
	Ostreococcus-PACid-27415238
	PARALOG_Karenia-brevis-SP1-CAMPEP-0189161416_magnesium_chelatase_subunit_H[&!color=#ff9900]
	PARALOG_Karenia-papilionacea-ANV-5464_magnesium_chelatase_subunit_H[&!color=#ff9900]
	Pelagophytes-1-486442-estExt-Genewise1Plus-C-750084
	Physcomitrella-PACid-18063790
	Picochlorum-soloecismus-Picsp-1-3464-NSC-06302
	Populus-trichocarpa-819059
	Porphyridium-sp-431-16
	Pyropia-sp-12857-g3064
	Selaginella-moellendorffii-gi302766565
	Thalassiosira-Thaoc-74953
	Thalassiosira-Thaps3a-39019
	Vitrella-brassicaformis-84602700
	Volvox-carteri-f-nagariensis-302847052
;
end;
begin trees;
	tree tree_1 = [&R] (Arabidopsis-PACid-19667070:0.064273,((((((((((Aureococcus-anophagefferens-Auran1-65714:0.062975,Pelagophytes-1-486442-estExt-Genewise1Plus-C-750084:0.137379)[&label=100]:0.17474,((Ectocarpus-siliculosus-Esi0003-0151:0.167907,(Fistulifera-solaris-fso-g8005:0.049965,(Fragilariopsis-cylindrus-Fracy1-261055:0.111276,(Thalassiosira-Thaoc-74953:0.030083,Thalassiosira-Thaps3a-39019:0.028066)[&label=100]:0.032071)[&label=93]:0.019456)[&label=100]:0.173615)[&label=50]:0.022188,Vitrella-brassicaformis-84602700:0.221556)[&label=28]:0.015446)[&label=90]:0.024397,Guillardia-theta-164999:0.160058)[&label=70]:0.015583,(((((((Dinos-Gonyaulacales-Alexandrium-andersonii-CCMP2222-CAMPEP-0197773260:0.021967,Dinos-Gonyaulacales-Alexandrium-catenella-OF101-CAMPEP-0171172094:0.042121)[&label=100]:0.02671,Dinos-Gonyaulacales-Alexandrium-monilatum-CCMP3105-CAMPEP-0200595392:0.043924)[&label=100]:0.030775,((Dinos-Gonyaulacales-Gambierdiscus-australes-CAWD-149-CAMPEP-0171149814:0.059549,Dinos-Gonyaulacales-Pyrodinium-bahamense-pbaha01-CAMPEP-0179044078:0.057491)[&label=97]:0.019287,Dinos-Gonyaulacales-Gonyaulax-spinifera-CCMP409-CAMPEP-0197872452:0.062736)[&label=79]:0.013653)[&label=82]:0.024709,Dinos-Gymnodiniales-Amphidinium-carterae-CCMP1314-CAMPEP-0186450854:0.131399)[&label=100]:0.080813,(Dinos-Gymnodiniales-Togula-jolla-CCCM-725-CAMPEP-0170604374:0.132121,(Dinos-Prorocentrales-Prorocentrum-minimum-CCMP1329-CAMPEP-0190867278:0.104121,Dinos-Prorocentrales-Prorocentrum-minimum-CCMP2233-CAMPEP-0191040174:0.101798)[&label=91]:0.032339)[&label=67]:0.015821)[&label=64]:0.018794,((Dinos-Prorocentrales-Pelagodinium-beii-RCC1491-CAMPEP-0197656014:0.066029,((Dinos-Suessiales-Symbiodinium-microadriaticum-Smic30:0.042537,(Dinos-Suessiales-Symbiodinium-sp-CCMP2430-CAMPEP-0192498080:0.016632,Dinos-Suessiales-Symbiodinium-sp-Mp-CAMPEP-0192622458:0.020067)[&label=99]:0.007721)[&label=100]:0.016493,(Dinos-Suessiales-Symbiodinium-minutum-038079:0.017399,(Dinos-Suessiales-Symbiodinium-sp-C15-CAMPEP-0192442574:0.001212,Dinos-Suessiales-Symbiodinium-sp-C1-CAMPEP-0199596820:0.010045)[&label=98]:0.014657)[&label=100]:0.033036)[&label=100]:0.066178)[&label=99]:0.025251,(Dinos-Suessiales-Polarella-glacialis-CCMP-1383-CAMPEP-0115075378:7.76E-4,Dinos-Suessiales-Polarella-glacialis-CCMP2088-CAMPEP-0198009230:2.0E-6)[&label=100]:0.146315)[&label=100]:0.04189)[&label=94]:0.025844,(Dinos-Peridiniales-Brandtodinium-nutriculum-RCC3387-CAMPEP-0198611608:0.082471,(Dinos-Peridiniales-Peridinium-aciculiferum-PAER-2-CAMPEP-0190701806:0.008381,Dinos-Peridiniales-Scrippsiella-hangoei-like-SHHI-4-CAMPEP-0199170408:0.003892)[&label=100]:0.120789)[&label=99]:0.026321)[&label=100]:0.327215)[&label=62]:0.023909,(Bigelowiellia-natans-45117:0.224805,(((((((((((Dinos-Kareniaceae-Karenia-brevis-CCMP2229-CAMPEP-0188908592_magnesium_chelatase_subunit_H:0.015839,Dinos-Kareniaceae-Karenia-mikimotoi-ANV-6587_magnesium_chelatase_subunit_H:0.024942)[&label=100]:0.046762,PARALOG_Karenia-papilionacea-ANV-5464_magnesium_chelatase_subunit_H:0.033452)[&label=98]:0.04007,Dinos-Kareniaceae-Karenia-papilionacea-ANV-2988_magnesium_chelatase_subunit_H:0.03491)[&label=69]:0.015309,PARALOG_Karenia-brevis-SP1-CAMPEP-0189161416_magnesium_chelatase_subunit_H:0.039953)[&label=98]:0.036285,Dinos-Kareniaceae-Takayama-helix-ANV-19900_magnesium_chelatase_subunit_H:0.092062)[&label=46]:0.007941,(Dinos-Kareniaceae-Karlodinium-armiger-ANV-2897_magnesium_chelatase_subunit_H:0.065085,Dinos-Kareniaceae-Karlodinium-micrum-Strain-CCMP2283-CAMPEP-0200799354_magnesium_chelatase_subunit_H:0.067442)[&label=87]:0.035663)[&label=98]:0.030518,((Haptophytes-Chrysochromulinales-Chrysochromulina-brevifilum-UTEX-LB-985-CAMPEP-0174702414:0.037789,Haptophytes-Chrysochromulinales-Chrysochromulina-sp-KOO27836-1:0.068858)[&label=96]:0.011218,Haptophytes-Chrysochromulinales-Chrysochromulina-rotalis-UIO044-CAMPEP-0115834916:0.05666)[&label=100]:0.022856)[&label=98]:0.040041,(Haptophytes-Chrysochromulinales-Chrysochromulina-ericina-CCMP281-CAMPEP-0181226980:0.094977,(Haptophytes-Chrysochromulinales-Chrysochromulina-polylepis-CCMP1757-CAMPEP-0193741218:0.061117,(Haptophytes-Prymnesiales-Prymnesium-parvum-LXRN2007005:1.0E-6,Haptophytes-Prymnesiales-Prymnesium-parvum-Texoma1-CAMPEP-0191201690:8.8E-4)[&label=100]:0.035878)[&label=99]:0.031019)[&label=58]:0.017667)[&label=53]:0.019256,((((Dinos-Kareniaceae-Karlodinium-sp-RCC3446-ANV-145411_magnesium_chelatase_subunit_H:0.114606,Haptophytes-Isochrysidales-Isochrysis-sp-BAJW2045188:2.0E-6)[&label=88]:0.024539,Haptophytes-Isochrysidales-Isochrysis-galbana-CCMP1323-CAMPEP-0193685296:0.056267)[&label=91]:0.043214,(((((Haptophytes-Isochrysidales-Emiliania-huxleyi-374-CAMPEP-0187606548:0.0,Haptophytes-Isochrysidales-Emiliania-huxleyi-PLYM219-CAMPEP-0187762374:0.0):0.0,Haptophytes-Isochrysidales-Isochrysis-sp-CCMP1244-CAMPEP-0188774630:0.0):0.0,Haptophytes-Isochrysidales-Emiliania-huxleyi-CCMP370-CAMPEP-0187688122:0.0):1.0E-6,Haptophytes-Isochrysidales-Emiliania-huxleyi-379-CAMPEP-0187639538:1.0E-6)[&label=65]:1.0E-6,Haptophytes-Isochrysidales-Gephyrocapsa-oceanica-RCC1303-CAMPEP-0188224408:0.002366)[&label=100]:0.086789)[&label=92]:0.046601,((Haptophytes-Coccolithales-Syracosphaerales-Calcidiscus-leptoporus-RCC1130-CAMPEP-0119386892:0.052694,Haptophytes-Coccolithales-Syracosphaerales-Coccolithus-pelagicus-ssp-braarudi-PLY182g-CAMPEP-0183351040:0.058394)[&label=100]:0.042129,Haptophytes-Coccolithales-Syracosphaerales-Pleurochrysis-carterae-CCMP645-CAMPEP-0190760848:0.056686)[&label=100]:0.027292)[&label=79]:0.012554)[&label=67]:0.016416,(((Dinos-Kareniaceae-Ross-Sea-Dinoflagellate-69225:7.76E-4,Haptophytes-Phaeocystales-Phaeocystis-antarctica-Caron-Lab-Isolate-CAMPEP-0172995902:1.0E-6)[&label=55]:1.0E-6,Haptophytes-Phaeocystales-Phaeocystis-antarctica-CCMP1374-CAMPEP-0198192742:0.001554)[&label=100]:0.058431,Haptophytes-Phaeocystales-unid-sp-CCMP2000-CAMPEP-0119060484:0.015492)[&label=100]:0.071529)[&label=100]:0.121445,(Haptophytes-Pavlovales-Exanthemachrysis-gayraliae-RCC1523-CAMPEP-0206000640:0.053326,((Haptophytes-Pavlovales-Pavlova-gyrans-CCMP608-CAMPEP-0206040196:0.047233,Haptophytes-Pavlovales-Pavlova-sp-CCMP459-CAMPEP-0190508354:0.048857)[&label=72]:0.021784,(Haptophytes-Pavlovales-Pavlova-lutheri-CCAC-0028-RFAD2003099:0.001122,(Haptophytes-Pavlovales-Pavlova-lutheri-RCC1537-CAMPEP-0205967222:1.0E-6,Haptophytes-Pavlovales-Pavlova-lutheri-SAG-926-LLEN2005740:1.0E-6)[&label=100]:0.001252)[&label=100]:0.065105)[&label=73]:0.019852)[&label=100]:0.082434)[&label=100]:0.048875)[&label=94]:0.036175)[&label=100]:0.122016,(((Cyanidioschyzon-merolae-strain-10D-544214910:0.270696,Nannochloropsis-gaditana-Naga-100105g71:4.928017)[&label=93]:0.14716,Galdieria-sulphuraria-452824618:0.247804)[&label=68]:0.0498,((Chondrus-crispus-507107951:0.261918,Pyropia-sp-12857-g3064:0.168822)[&label=97]:0.035733,Porphyridium-sp-431-16:0.180887)[&label=100]:0.049655)[&label=67]:0.018395)[&label=100]:0.074875,'Cyanophora-paradoxa-52846-snap-masked-ConsensusfromContig52846-abinit-gene-0-12-mRNA-1-cds-9833/1088-1404-1-':0.260046)[&label=100]:0.096371,(((Bathycoccus-prasinos-612394255:0.071364,Micromonas-PACid-27346642:0.084548)[&label=100]:0.036064,Ostreococcus-PACid-27415238:0.063331)[&label=100]:0.124307,(Coccomyxa-subellipsoidea-C-169-384251471:0.130463,((Chlamydomonas-PACid-27564716:0.028001,Volvox-carteri-f-nagariensis-302847052:0.029933)[&label=100]:0.082746,Picochlorum-soloecismus-Picsp-1-3464-NSC-06302:0.113908)[&label=99]:0.048117)[&label=100]:0.128506)[&label=99]:0.051044)[&label=100]:0.125325,Physcomitrella-PACid-18063790:0.073214)[&label=100]:0.05207,Selaginella-moellendorffii-gi302766565:0.097697)[&label=100]:0.110354,Populus-trichocarpa-819059:0.065673);
end;
begin figtree;
	set appearance.backgroundColorAttribute="Default";
	set appearance.backgroundColour=#ffffff;
	set appearance.branchColorAttribute="User selection";
	set appearance.branchColorGradient=false;
	set appearance.branchLineWidth=1.0;
	set appearance.branchMinLineWidth=0.0;
	set appearance.branchWidthAttribute="Fixed";
	set appearance.foregroundColour=#000000;
	set appearance.hilightingGradient=false;
	set appearance.selectionColour=#2d3680;
	set branchLabels.colorAttribute="User selection";
	set branchLabels.displayAttribute="label";
	set branchLabels.fontName="sansserif";
	set branchLabels.fontSize=10;
	set branchLabels.fontStyle=0;
	set branchLabels.isShown=true;
	set branchLabels.significantDigits=4;
	set layout.expansion=0;
	set layout.layoutType="RECTILINEAR";
	set layout.zoom=0;
	set legend.attribute="label";
	set legend.fontSize=10.0;
	set legend.isShown=false;
	set legend.significantDigits=4;
	set nodeBars.barWidth=4.0;
	set nodeBars.displayAttribute=null;
	set nodeBars.isShown=false;
	set nodeLabels.colorAttribute="User selection";
	set nodeLabels.displayAttribute="Node ages";
	set nodeLabels.fontName="sansserif";
	set nodeLabels.fontSize=8;
	set nodeLabels.fontStyle=0;
	set nodeLabels.isShown=false;
	set nodeLabels.significantDigits=4;
	set nodeShapeExternal.colourAttribute="User selection";
	set nodeShapeExternal.isShown=false;
	set nodeShapeExternal.minSize=10.0;
	set nodeShapeExternal.scaleType=Width;
	set nodeShapeExternal.shapeType=Circle;
	set nodeShapeExternal.size=4.0;
	set nodeShapeExternal.sizeAttribute="Fixed";
	set nodeShapeInternal.colourAttribute="User selection";
	set nodeShapeInternal.isShown=false;
	set nodeShapeInternal.minSize=10.0;
	set nodeShapeInternal.scaleType=Width;
	set nodeShapeInternal.shapeType=Circle;
	set nodeShapeInternal.size=4.0;
	set nodeShapeInternal.sizeAttribute="Fixed";
	set polarLayout.alignTipLabels=false;
	set polarLayout.angularRange=0;
	set polarLayout.rootAngle=0;
	set polarLayout.rootLength=100;
	set polarLayout.showRoot=true;
	set radialLayout.spread=0.0;
	set rectilinearLayout.alignTipLabels=false;
	set rectilinearLayout.curvature=0;
	set rectilinearLayout.rootLength=100;
	set scale.offsetAge=0.0;
	set scale.rootAge=1.0;
	set scale.scaleFactor=1.0;
	set scale.scaleRoot=false;
	set scaleAxis.automaticScale=true;
	set scaleAxis.fontSize=8.0;
	set scaleAxis.isShown=false;
	set scaleAxis.lineWidth=1.0;
	set scaleAxis.majorTicks=1.0;
	set scaleAxis.minorTicks=0.5;
	set scaleAxis.origin=0.0;
	set scaleAxis.reverseAxis=false;
	set scaleAxis.showGrid=true;
	set scaleBar.automaticScale=true;
	set scaleBar.fontSize=10.0;
	set scaleBar.isShown=true;
	set scaleBar.lineWidth=1.0;
	set scaleBar.scaleRange=0.6;
	set tipLabels.colorAttribute="User selection";
	set tipLabels.displayAttribute="Names";
	set tipLabels.fontName="sansserif";
	set tipLabels.fontSize=10;
	set tipLabels.fontStyle=0;
	set tipLabels.isShown=true;
	set tipLabels.significantDigits=4;
	set trees.order=false;
	set trees.orderType="increasing";
	set trees.rooting=false;
	set trees.rootingType="User Selection";
	set trees.transform=false;
	set trees.transformType="cladogram";
end;
```
