## Supplementary material for "Divergent and diversified proteome content across a serially acquired plastid lineage": plastid_protein_concatenation_files: protochlorophyllide_reductase.fasta.tre

```
#NEXUS
begin taxa;
	dimensions ntax=97;
	taxlabels
	Arabidopsis-PACid-19668015
	Aureococcus-anophagefferens-Auran1-71598
	Bathycoccus-prasinos-612398563
	Bigelowiellia-natans-46493
	Chlamydomonas-PACid-27578989
	Chlorella-variabilis-307104907[&!color=#ffcc00]
	Chondrus-crispus-515796015
	Cyanidioschyzon-merolae-strain-10D-544211188
	'Cyanophora-paradoxa-6776-maker-ConsensusfromContig6776-snap-gene-0-9-mRNA-1-cds-293/24651-24991-1-'
	Dinos-Gonyaulacales-Alexandrium-andersonii-CCMP2222-CAMPEP-0197819312
	Dinos-Gonyaulacales-Alexandrium-catenella-OF101-CAMPEP-0171169510
	Dinos-Gonyaulacales-Alexandrium-monilatum-CCMP3105-CAMPEP-0200685844
	Dinos-Gonyaulacales-Gambierdiscus-australes-CAWD-149-CAMPEP-0171085474
	Dinos-Gonyaulacales-Gonyaulax-spinifera-CCMP409-CAMPEP-0197895548
	Dinos-Gonyaulacales-Pyrodinium-bahamense-pbaha01-CAMPEP-0179025804
	Dinos-Gymnodiniales-Amphidinium-carterae-CCMP1314-CAMPEP-0186421154[&!color=#ffcc00]
	Dinos-Gymnodiniales-Togula-jolla-CCCM-725-CAMPEP-0170605586
	PARALOG_Dinos-Kareniaceae-Karenia-brevis-CCMP2229-CAMPEP-0188997648_protochlorophyllide_reductase[&!color=#ff9900]
	Dinos-Kareniaceae-Karenia-mikimotoi-ANV-96239_protochlorophyllide_reductase[&!color=#ff0000]
	Dinos-Kareniaceae-Karenia-papilionacea-ANV-62082_protochlorophyllide_reductase[&!color=#ff0000]
	Dinos-Kareniaceae-Karlodinium-armiger-ANV-77201_protochlorophyllide_reductase[&!color=#ff0000]
	Dinos-Kareniaceae-Karlodinium-micrum-CCMP2283-CAMPEP-0200781946_protochlorophyllide_reductase[&!color=#ff0000]
	Dinos-Kareniaceae-Karlodinium-sp-RCC3446-ANV-63159_protochlorophyllide_reductase[&!color=#ff0000]
	Dinos-Kareniaceae-Ross-Sea-Dinoflagellate-648987[&!color=#ff0000]
	Dinos-Kareniaceae-Takayama-helix-ANV-52071_protochlorophyllide_reductase[&!color=#ff0000]
	Dinos-Peridiniales-Brandtodinium-nutriculum-RCC3387-CAMPEP-0198575526
	Dinos-Peridiniales-Peridinium-aciculiferum-PAER-2-CAMPEP-0190636088
	Dinos-Peridiniales-Scrippsiella-hangoei-like-SHHI-4-CAMPEP-0199211616
	Dinos-Prorocentrales-Pelagodinium-beii-RCC1491-CAMPEP-0197664360
	Dinos-Prorocentrales-Prorocentrum-minimum-CCMP1329-CAMPEP-0190883002
	Dinos-Prorocentrales-Prorocentrum-minimum-CCMP2233-CAMPEP-0191110842
	Dinos-Suessiales-Polarella-glacialis-CCMP-1383-CAMPEP-0115067334
	Dinos-Suessiales-Polarella-glacialis-CCMP2088-CAMPEP-0197986596
	Dinos-Suessiales-Symbiodinium-microadriaticum-Smic7654
	Dinos-Suessiales-Symbiodinium-minutum-009769
	Dinos-Suessiales-Symbiodinium-sp-C1-CAMPEP-0199619010
	Dinos-Suessiales-Symbiodinium-sp-C15-CAMPEP-0192462678
	Dinos-Suessiales-Symbiodinium-sp-CCMP2430-CAMPEP-0192484030
	Dinos-Suessiales-Symbiodinium-sp-Mp-CAMPEP-0192629190
	Ectocarpus-siliculosus-Esi0010-0087
	Fistulifera-solaris-fso-g10804
	Fragilariopsis-cylindrus-Fracy1-267731
	Galdieria-sulphuraria-452820326[&!color=#ffcc00]
	Guillardia-theta-85543
	Haptophytes-Chrysochromulinales-Chrysochromulina-brevifilum-UTEX-LB-985-CAMPEP-0174723562
	Haptophytes-Chrysochromulinales-Chrysochromulina-ericina-CCMP281-CAMPEP-0181211160
	Haptophytes-Chrysochromulinales-Chrysochromulina-polylepis-CCMP1757-CAMPEP-0193743970
	Haptophytes-Chrysochromulinales-Chrysochromulina-rotalis-UIO044-CAMPEP-0115846658
	Haptophytes-Chrysochromulinales-Chrysochromulina-sp-KOO29177-1
	Haptophytes-Coccolithales-Syracosphaerales-Calcidiscus-leptoporus-RCC1130-CAMPEP-0119354418
	Haptophytes-Coccolithales-Syracosphaerales-Coccolithus-pelagicus-ssp-braarudi-PLY182g-CAMPEP-0183339980
	Haptophytes-Coccolithales-Syracosphaerales-Pleurochrysis-carterae-CCMP645-CAMPEP-0190792066[&!color=#ffcc00]
	Haptophytes-Isochrysidales-Emiliania-huxleyi-374-CAMPEP-0187590616
	Haptophytes-Isochrysidales-Emiliania-huxleyi-379-CAMPEP-0187622686
	Haptophytes-Isochrysidales-Emiliania-huxleyi-63485
	Haptophytes-Isochrysidales-Emiliania-huxleyi-CCMP370-CAMPEP-0187673512
	Haptophytes-Isochrysidales-Emiliania-huxleyi-PLYM219-CAMPEP-0187801524
	Haptophytes-Isochrysidales-Gephyrocapsa-oceanica-RCC1303-CAMPEP-0188173830
	Haptophytes-Isochrysidales-Isochrysis-galbana-CCMP1323-CAMPEP-0193685050
	Haptophytes-Isochrysidales-Isochrysis-sp-BAJW2043706
	Haptophytes-Isochrysidales-Isochrysis-sp-CCMP1244-CAMPEP-0188776198
	Haptophytes-Pavlovales-Exanthemachrysis-gayraliae-RCC1523-CAMPEP-0206001598
	Haptophytes-Pavlovales-Pavlova-gyrans-CCMP608-CAMPEP-0206047490
	Haptophytes-Pavlovales-Pavlova-lutheri-CCAC-0028-RFAD2003760
	Haptophytes-Pavlovales-Pavlova-lutheri-RCC1537-CAMPEP-0205968056
	Haptophytes-Pavlovales-Pavlova-lutheri-SAG-926-LLEN2003413
	Haptophytes-Pavlovales-Pavlova-sp-CCMP459-CAMPEP-0190504076
	Haptophytes-Phaeocystales-Phaeocystis-antarctica-CCMP1374-CAMPEP-0198174246
	Haptophytes-Phaeocystales-Phaeocystis-antarctica-Caron-Lab-Isolate-CAMPEP-0172967360
	Haptophytes-Phaeocystales-unid-sp-CCMP2000-CAMPEP-0119099648
	Haptophytes-Prymnesiales-Prymnesium-parvum-LXRN2047485
	Haptophytes-Prymnesiales-Prymnesium-parvum-Texoma1-CAMPEP-0191227766
	Micromonas-PACid-27348062[&!color=#ffcc00]
	Nannochloropsis-gaditana-Naga-100258g41
	Ostreococcus-PACid-27416764[&!color=#ffcc00]
	PARALOG_Karenia-brevis-CCMP2229-CAMPEP-0188844730_protochlorophyllide_reductase[&!color=#ff9900]
	PARALOG_Karenia-brevis-SP1-CAMPEP-0189010472_protochlorophyllide_reductase[&!color=#ff9900]
	Karenia-brevis-Wilson-CAMPEP-0189494906_protochlorophyllide_reductase[&!color=#ff0033]
	PARALOG_Karenia-mikimotoi-ANV-188789_protochlorophyllide_reductase[&!color=#ff9900]
	PARALOG_Karenia-papilionacea-ANV-54789_protochlorophyllide_reductase[&!color=#ff9900]
	PARALOG_Karenia-papilionacea-ANV-57556_protochlorophyllide_reductase[&!color=#ff9900]
	PARALOG_Karenia-papilionacea-ANV-63076_protochlorophyllide_reductase[&!color=#ff9900]
	PARALOG_Karlodinium-armiger-ANV-54334_protochlorophyllide_reductase[&!color=#ff9900]
	PARALOG_Karlodinium-armiger-ANV-98624_protochlorophyllide_reductase[&!color=#ff9900]
	PARALOG_Karlodinium-sp-RCC3446-ANV-124013_protochlorophyllide_reductase[&!color=#ff9900]
	PARALOG_Karlodinium-sp-RCC3446-ANV-87279_protochlorophyllide_reductase[&!color=#ff9900]
	Pelagophytes-1-464806-estExt-Genewise1-C-470068
	Physcomitrella-PACid-18037930
	Picochlorum-soloecismus-Picsp-1-3772-NSC-06607
	Populus-trichocarpa-568934
	Porphyridium-sp-2039-8
	Pyropia-sp-27352-g6733
	Selaginella-moellendorffii-gi302762066
	Thalassiosira-Thaoc-74068
	Thalassiosira-Thaps3a-270281
	Vitrella-brassicaformis-98414258
	Volvox-carteri-f-nagariensis-302837438
;
end;
begin trees;
	tree tree_1 = [&R] (Arabidopsis-PACid-19668015:0.122521,(((((((((((((Aureococcus-anophagefferens-Auran1-71598:0.272932,Haptophytes-Coccolithales-Syracosphaerales-Pleurochrysis-carterae-CCMP645-CAMPEP-0190792066:0.22327)[&label=99]:0.107006,((((((Dinos-Gonyaulacales-Alexandrium-andersonii-CCMP2222-CAMPEP-0197819312:0.159426,Dinos-Gonyaulacales-Alexandrium-catenella-OF101-CAMPEP-0171169510:0.127141)[&label=84]:0.023853,Dinos-Gonyaulacales-Gonyaulax-spinifera-CCMP409-CAMPEP-0197895548:0.226847)[&label=53]:0.013638,((Dinos-Suessiales-Symbiodinium-minutum-009769:0.017418,(Dinos-Suessiales-Symbiodinium-sp-C15-CAMPEP-0192462678:0.006796,Dinos-Suessiales-Symbiodinium-sp-C1-CAMPEP-0199619010:0.007599)[&label=100]:0.054739)[&label=100]:0.060115,(Dinos-Suessiales-Symbiodinium-sp-CCMP2430-CAMPEP-0192484030:0.075385,Dinos-Suessiales-Symbiodinium-sp-Mp-CAMPEP-0192629190:0.063162)[&label=100]:0.048938)[&label=100]:0.074404)[&label=52]:0.01206,Dinos-Gonyaulacales-Pyrodinium-bahamense-pbaha01-CAMPEP-0179025804:0.142726)[&label=50]:0.009455,(Dinos-Gonyaulacales-Gambierdiscus-australes-CAWD-149-CAMPEP-0171085474:0.136306,(Dinos-Prorocentrales-Pelagodinium-beii-RCC1491-CAMPEP-0197664360:0.076139,(Dinos-Prorocentrales-Prorocentrum-minimum-CCMP1329-CAMPEP-0190883002:0.007935,Dinos-Prorocentrales-Prorocentrum-minimum-CCMP2233-CAMPEP-0191110842:0.014475)[&label=100]:0.07986)[&label=100]:0.12818)[&label=84]:0.036295)[&label=99]:0.082075,Dinos-Gonyaulacales-Alexandrium-monilatum-CCMP3105-CAMPEP-0200685844:0.059042)[&label=100]:0.219026)[&label=100]:0.614041,Nannochloropsis-gaditana-Naga-100258g41:0.539931)[&label=96]:0.139015,(Bigelowiellia-natans-46493:0.841861,Vitrella-brassicaformis-98414258:0.43574)[&label=84]:0.153218)[&label=55]:0.11087,(((Haptophytes-Pavlovales-Exanthemachrysis-gayraliae-RCC1523-CAMPEP-0206001598:0.256331,Haptophytes-Pavlovales-Pavlova-gyrans-CCMP608-CAMPEP-0206047490:0.164847)[&label=95]:0.05687,Haptophytes-Pavlovales-Pavlova-sp-CCMP459-CAMPEP-0190504076:0.184698)[&label=60]:0.071703,(Haptophytes-Pavlovales-Pavlova-lutheri-CCAC-0028-RFAD2003760:1.0E-6,(Haptophytes-Pavlovales-Pavlova-lutheri-RCC1537-CAMPEP-0205968056:1.0E-6,Haptophytes-Pavlovales-Pavlova-lutheri-SAG-926-LLEN2003413:1.0E-6)[&label=55]:2.0E-6)[&label=100]:0.242466)[&label=100]:0.284172)[&label=21]:0.036553,(((((((((((((PARALOG_Dinos-Kareniaceae-Karenia-brevis-CCMP2229-CAMPEP-0188997648_protochlorophyllide_reductase:0.00261,PARALOG_Karenia-brevis-SP1-CAMPEP-0189010472_protochlorophyllide_reductase:2.0E-6)[&label=100]:0.222754,PARALOG_Karenia-papilionacea-ANV-57556_protochlorophyllide_reductase:0.244037)[&label=100]:0.080398,((Dinos-Kareniaceae-Karenia-mikimotoi-ANV-96239_protochlorophyllide_reductase:0.216054,Karenia-brevis-Wilson-CAMPEP-0189494906_protochlorophyllide_reductase[&!color=#000000]:0.106126)[&label=100]:0.095894,Dinos-Kareniaceae-Karenia-papilionacea-ANV-62082_protochlorophyllide_reductase:0.183758)[&label=100]:0.116791)[&label=99]:0.079863,(Dinos-Kareniaceae-Karlodinium-armiger-ANV-77201_protochlorophyllide_reductase:0.186826,((Dinos-Kareniaceae-Karlodinium-micrum-CCMP2283-CAMPEP-0200781946_protochlorophyllide_reductase:1.0E-6,Dinos-Kareniaceae-Karlodinium-sp-RCC3446-ANV-63159_protochlorophyllide_reductase:1.0E-6)[&label=100]:0.120927,PARALOG_Karlodinium-sp-RCC3446-ANV-124013_protochlorophyllide_reductase:0.223071)[&label=93]:0.05639)[&label=100]:0.204857)[&label=100]:0.094385,PARALOG_Karenia-papilionacea-ANV-54789_protochlorophyllide_reductase:0.190123)[&label=96]:0.073054,Haptophytes-Chrysochromulinales-Chrysochromulina-ericina-CCMP281-CAMPEP-0181211160:0.108942)[&label=67]:0.03725,(((Dinos-Kareniaceae-Ross-Sea-Dinoflagellate-648987:1.0E-6,Haptophytes-Phaeocystales-Phaeocystis-antarctica-CCMP1374-CAMPEP-0198174246:1.0E-6)[&label=99]:0.003052,Haptophytes-Phaeocystales-Phaeocystis-antarctica-Caron-Lab-Isolate-CAMPEP-0172967360:2.0E-6)[&label=100]:0.124245,Haptophytes-Phaeocystales-unid-sp-CCMP2000-CAMPEP-0119099648:0.032996)[&label=100]:0.141233)[&label=61]:0.032179,Haptophytes-Coccolithales-Syracosphaerales-Coccolithus-pelagicus-ssp-braarudi-PLY182g-CAMPEP-0183339980:0.178867)[&label=66]:0.041842,Haptophytes-Chrysochromulinales-Chrysochromulina-brevifilum-UTEX-LB-985-CAMPEP-0174723562:0.206784)[&label=73]:0.0628,Dinos-Kareniaceae-Takayama-helix-ANV-52071_protochlorophyllide_reductase:0.451746)[&label=96]:0.0784,((Haptophytes-Coccolithales-Syracosphaerales-Calcidiscus-leptoporus-RCC1130-CAMPEP-0119354418:0.265236,Haptophytes-Chrysochromulinales-Chrysochromulina-polylepis-CCMP1757-CAMPEP-0193743970:0.208765)[&label=100]:0.141732,(((((((Haptophytes-Isochrysidales-Emiliania-huxleyi-374-CAMPEP-0187590616:0.0,Haptophytes-Isochrysidales-Emiliania-huxleyi-PLYM219-CAMPEP-0187801524:0.0):0.0,Haptophytes-Isochrysidales-Emiliania-huxleyi-CCMP370-CAMPEP-0187673512:0.0):1.0E-6,Haptophytes-Isochrysidales-Emiliania-huxleyi-379-CAMPEP-0187622686:3.0E-6)[&label=97]:0.002172,Haptophytes-Isochrysidales-Gephyrocapsa-oceanica-RCC1303-CAMPEP-0188173830:0.011654)[&label=100]:0.033282,Haptophytes-Isochrysidales-Isochrysis-sp-CCMP1244-CAMPEP-0188776198:2.0E-6)[&label=70]:2.0E-6,Haptophytes-Isochrysidales-Emiliania-huxleyi-63485:0.059505)[&label=100]:0.192158,(Haptophytes-Isochrysidales-Isochrysis-galbana-CCMP1323-CAMPEP-0193685050:0.13227,Haptophytes-Isochrysidales-Isochrysis-sp-BAJW2043706:0.113915)[&label=96]:0.017991)[&label=100]:0.171497)[&label=100]:0.377523)[&label=100]:0.140072,(Haptophytes-Chrysochromulinales-Chrysochromulina-rotalis-UIO044-CAMPEP-0115846658:0.157325,Haptophytes-Chrysochromulinales-Chrysochromulina-sp-KOO29177-1:0.149225)[&label=100]:0.174037)[&label=100]:0.167348,(Haptophytes-Prymnesiales-Prymnesium-parvum-LXRN2047485:1.0E-6,Haptophytes-Prymnesiales-Prymnesium-parvum-Texoma1-CAMPEP-0191227766:1.0E-6)[&label=100]:0.215332)[&label=100]:0.121262)[&label=28]:0.04334,((Fistulifera-solaris-fso-g10804:0.196146,(Fragilariopsis-cylindrus-Fracy1-267731:0.283003,(Thalassiosira-Thaoc-74068:0.122483,Thalassiosira-Thaps3a-270281:0.141887)[&label=100]:0.176783)[&label=94]:0.060905)[&label=100]:0.171883,Pelagophytes-1-464806-estExt-Genewise1-C-470068:0.55718)[&label=78]:0.039842)[&label=100]:0.427511,(((Cyanidioschyzon-merolae-strain-10D-544211188:0.888719,(Chondrus-crispus-515796015:0.379431,Pyropia-sp-27352-g6733:0.558542)[&label=99]:0.134083)[&label=100]:0.266243,((Ectocarpus-siliculosus-Esi0010-0087:0.37596,Guillardia-theta-85543:0.75854)[&label=96]:0.160191,Porphyridium-sp-2039-8:0.780886)[&label=85]:0.035124)[&label=97]:0.183888,((((Dinos-Gymnodiniales-Amphidinium-carterae-CCMP1314-CAMPEP-0186421154:0.427368,PARALOG_Karlodinium-armiger-ANV-54334_protochlorophyllide_reductase:0.449278)[&label=100]:0.478264,(Micromonas-PACid-27348062:0.401885,Ostreococcus-PACid-27416764:0.476108)[&label=100]:0.480945)[&label=98]:0.206076,(((PARALOG_Karenia-brevis-CCMP2229-CAMPEP-0188844730_protochlorophyllide_reductase:0.086205,PARALOG_Karenia-mikimotoi-ANV-188789_protochlorophyllide_reductase:0.088363)[&label=100]:0.213162,PARALOG_Karenia-papilionacea-ANV-63076_protochlorophyllide_reductase:0.201652)[&label=100]:0.121782,(PARALOG_Karlodinium-sp-RCC3446-ANV-87279_protochlorophyllide_reductase:0.219407,PARALOG_Karlodinium-armiger-ANV-98624_protochlorophyllide_reductase:0.189185)[&label=100]:0.238462)[&label=100]:0.961119)[&label=99]:0.272244,(Galdieria-sulphuraria-452820326:1.061738,Chlorella-variabilis-307104907:1.181416)[&label=100]:1.088602)[&label=100]:0.728619)[&label=98]:0.182813)[&label=68]:0.03859,Bathycoccus-prasinos-612398563:1.261902)[&label=92]:0.053636,('Cyanophora-paradoxa-6776-maker-ConsensusfromContig6776-snap-gene-0-9-mRNA-1-cds-293/24651-24991-1-':0.6859,((Dinos-Gymnodiniales-Togula-jolla-CCCM-725-CAMPEP-0170605586:0.325592,(Dinos-Suessiales-Polarella-glacialis-CCMP-1383-CAMPEP-0115067334:0.002614,Dinos-Suessiales-Polarella-glacialis-CCMP2088-CAMPEP-0197986596:2.0E-6)[&label=100]:0.290134)[&label=99]:0.134149,((Dinos-Peridiniales-Brandtodinium-nutriculum-RCC3387-CAMPEP-0198575526:0.226518,(Dinos-Peridiniales-Peridinium-aciculiferum-PAER-2-CAMPEP-0190636088:0.006795,Dinos-Peridiniales-Scrippsiella-hangoei-like-SHHI-4-CAMPEP-0199211616:0.102039)[&label=100]:0.241773)[&label=99]:0.09063,Dinos-Suessiales-Symbiodinium-microadriaticum-Smic7654:0.292056)[&label=92]:0.036955)[&label=100]:0.352036)[&label=99]:0.132016)[&label=96]:0.176662,((Chlamydomonas-PACid-27578989:0.123726,Volvox-carteri-f-nagariensis-302837438:0.06924)[&label=100]:0.23674,Picochlorum-soloecismus-Picsp-1-3772-NSC-06607:0.31353)[&label=98]:0.065989)[&label=96]:0.198308,Physcomitrella-PACid-18037930:0.151985)[&label=93]:0.070416,Selaginella-moellendorffii-gi302762066:0.248765)[&label=96]:0.157919,Populus-trichocarpa-568934:0.11811);
end;
begin figtree;
	set appearance.backgroundColorAttribute="Default";
	set appearance.backgroundColour=#ffffff;
	set appearance.branchColorAttribute="User selection";
	set appearance.branchColorGradient=false;
	set appearance.branchLineWidth=1.0;
	set appearance.branchMinLineWidth=0.0;
	set appearance.branchWidthAttribute="Fixed";
	set appearance.foregroundColour=#000000;
	set appearance.hilightingGradient=false;
	set appearance.selectionColour=#2d3680;
	set branchLabels.colorAttribute="User selection";
	set branchLabels.displayAttribute="label";
	set branchLabels.fontName="sansserif";
	set branchLabels.fontSize=10;
	set branchLabels.fontStyle=0;
	set branchLabels.isShown=true;
	set branchLabels.significantDigits=4;
	set layout.expansion=0;
	set layout.layoutType="RECTILINEAR";
	set layout.zoom=0;
	set legend.attribute="label";
	set legend.fontSize=10.0;
	set legend.isShown=false;
	set legend.significantDigits=4;
	set nodeBars.barWidth=4.0;
	set nodeBars.displayAttribute=null;
	set nodeBars.isShown=false;
	set nodeLabels.colorAttribute="User selection";
	set nodeLabels.displayAttribute="Node ages";
	set nodeLabels.fontName="sansserif";
	set nodeLabels.fontSize=8;
	set nodeLabels.fontStyle=0;
	set nodeLabels.isShown=false;
	set nodeLabels.significantDigits=4;
	set nodeShapeExternal.colourAttribute="User selection";
	set nodeShapeExternal.isShown=false;
	set nodeShapeExternal.minSize=10.0;
	set nodeShapeExternal.scaleType=Width;
	set nodeShapeExternal.shapeType=Circle;
	set nodeShapeExternal.size=4.0;
	set nodeShapeExternal.sizeAttribute="Fixed";
	set nodeShapeInternal.colourAttribute="User selection";
	set nodeShapeInternal.isShown=false;
	set nodeShapeInternal.minSize=10.0;
	set nodeShapeInternal.scaleType=Width;
	set nodeShapeInternal.shapeType=Circle;
	set nodeShapeInternal.size=4.0;
	set nodeShapeInternal.sizeAttribute="Fixed";
	set polarLayout.alignTipLabels=false;
	set polarLayout.angularRange=0;
	set polarLayout.rootAngle=0;
	set polarLayout.rootLength=100;
	set polarLayout.showRoot=true;
	set radialLayout.spread=0.0;
	set rectilinearLayout.alignTipLabels=false;
	set rectilinearLayout.curvature=0;
	set rectilinearLayout.rootLength=100;
	set scale.offsetAge=0.0;
	set scale.rootAge=1.0;
	set scale.scaleFactor=1.0;
	set scale.scaleRoot=false;
	set scaleAxis.automaticScale=true;
	set scaleAxis.fontSize=8.0;
	set scaleAxis.isShown=false;
	set scaleAxis.lineWidth=1.0;
	set scaleAxis.majorTicks=1.0;
	set scaleAxis.minorTicks=0.5;
	set scaleAxis.origin=0.0;
	set scaleAxis.reverseAxis=false;
	set scaleAxis.showGrid=true;
	set scaleBar.automaticScale=true;
	set scaleBar.fontSize=10.0;
	set scaleBar.isShown=true;
	set scaleBar.lineWidth=1.0;
	set scaleBar.scaleRange=0.0;
	set tipLabels.colorAttribute="User selection";
	set tipLabels.displayAttribute="Names";
	set tipLabels.fontName="sansserif";
	set tipLabels.fontSize=10;
	set tipLabels.fontStyle=0;
	set tipLabels.isShown=true;
	set tipLabels.significantDigits=4;
	set trees.order=false;
	set trees.orderType="increasing";
	set trees.rooting=false;
	set trees.rootingType="User Selection";
	set trees.transform=false;
	set trees.transformType="cladogram";
end;
```
