## Supplementary material for "Divergent and diversified proteome content across a serially acquired plastid lineage": plastid_protein_concatenation_files: PsbO.fasta.tre

```
#NEXUS
begin taxa;
	dimensions ntax=90;
	taxlabels
	Arabidopsis-PACid-19661901
	Aureococcus-anophagefferens-Auran1-69678
	Bathycoccus-prasinos-612396191
	Bigelowiellia-natans-48457
	Chlamydomonas-PACid-27569696
	Chlorella-variabilis-307103502
	Chondrus-crispus-507110152
	Coccomyxa-subellipsoidea-C-169-384246540
	Cyanidioschyzon-merolae-strain-10D-544212062
	'Cyanophora-paradoxa-37389-maker-ConsensusfromContig37389-snap-gene-0-0-mRNA-1-cds-7124/330-455-2-'
	Dinos-Gonyaulacales-Alexandrium-andersonii-CCMP2222-CAMPEP-0197817820
	Dinos-Gonyaulacales-Alexandrium-catenella-OF101-CAMPEP-0171231286
	Dinos-Gonyaulacales-Alexandrium-monilatum-CCMP3105-CAMPEP-0200687230
	Dinos-Gonyaulacales-Gonyaulax-spinifera-CCMP409-CAMPEP-0197943256
	Dinos-Gymnodiniales-Amphidinium-carterae-CCMP1314-CAMPEP-0186438886
	Dinos-Gymnodiniales-Togula-jolla-CCCM-725-CAMPEP-0170598944
	Dinos-Kareniaceae-Karenia-brevis-SP1-CAMPEP-0189169442_PsbO[&!color=#ff0000]
	Dinos-Kareniaceae-Karenia-mikimotoi-ANV-192542_PsbO[&!color=#ff0000]
	Dinos-Kareniaceae-Karenia-papilionacea-ANV-104901_PsbO[&!color=#ff0000]
	Dinos-Kareniaceae-Karlodinium-armiger-ANV-107089_PsbO[&!color=#ff0000]
	Dinos-Kareniaceae-Karlodinium-micrum-CCMP2283-CAMPEP-0200860318_PsbO[&!color=#ff0000]
	Dinos-Kareniaceae-Karlodinium-sp-RCC3446-ANV-101196_PsbO[&!color=#ff0000]
	Dinos-Kareniaceae-Ross-Sea-Dinoflagellate-626865[&!color=#ff0000]
	Dinos-Kareniaceae-Takayama-helix-ANV-174164_PsbO[&!color=#ff0000]
	Dinos-Peridiniales-Brandtodinium-nutriculum-RCC3387-CAMPEP-0198605838
	Dinos-Peridiniales-Peridinium-aciculiferum-PAER-2-CAMPEP-0190705988
	Dinos-Peridiniales-Scrippsiella-hangoei-like-SHHI-4-CAMPEP-0199298012
	Dinos-Prorocentrales-Pelagodinium-beii-RCC1491-CAMPEP-0197622016
	Dinos-Prorocentrales-Prorocentrum-minimum-CCMP1329-CAMPEP-0191022222
	Dinos-Prorocentrales-Prorocentrum-minimum-CCMP2233-CAMPEP-0191185276
	Dinos-Suessiales-Polarella-glacialis-CCMP-1383-CAMPEP-0115079114
	Dinos-Suessiales-Polarella-glacialis-CCMP2088-CAMPEP-0198008748
	Dinos-Suessiales-Symbiodinium-microadriaticum-Smic40033
	Dinos-Suessiales-Symbiodinium-minutum-013486
	Dinos-Suessiales-Symbiodinium-sp-C1-CAMPEP-0199570606
	Dinos-Suessiales-Symbiodinium-sp-C15-CAMPEP-0192411930
	Dinos-Suessiales-Symbiodinium-sp-CCMP2430-CAMPEP-0192509010
	Dinos-Suessiales-Symbiodinium-sp-Mp-CAMPEP-0192637162
	Ectocarpus-siliculosus-Esi0155-0030
	Fistulifera-solaris-fso-g12028
	Fragilariopsis-cylindrus-Fracy1-167955
	Galdieria-sulphuraria-452822903
	Guillardia-theta-97111
	Haptophytes-Chrysochromulinales-Chrysochromulina-brevifilum-UTEX-LB-985-CAMPEP-0174722928
	Haptophytes-Chrysochromulinales-Chrysochromulina-ericina-CCMP281-CAMPEP-0181195558
	Haptophytes-Chrysochromulinales-Chrysochromulina-polylepis-CCMP1757-CAMPEP-0193711184
	Haptophytes-Chrysochromulinales-Chrysochromulina-rotalis-UIO044-CAMPEP-0115832210
	Haptophytes-Chrysochromulinales-Chrysochromulina-sp-KOO25672-1
	Haptophytes-Coccolithales-Syracosphaerales-Calcidiscus-leptoporus-RCC1130-CAMPEP-0119358872
	Haptophytes-Coccolithales-Syracosphaerales-Coccolithus-pelagicus-ssp-braarudi-PLY182g-CAMPEP-0183330872
	Haptophytes-Coccolithales-Syracosphaerales-Pleurochrysis-carterae-CCMP645-CAMPEP-0190761700
	Haptophytes-Isochrysidales-Emiliania-huxleyi-374-CAMPEP-0187588050
	Haptophytes-Isochrysidales-Emiliania-huxleyi-379-CAMPEP-0187639570
	Haptophytes-Isochrysidales-Emiliania-huxleyi-438165
	Haptophytes-Isochrysidales-Emiliania-huxleyi-CCMP370-CAMPEP-0187683970
	Haptophytes-Isochrysidales-Emiliania-huxleyi-PLYM219-CAMPEP-0187760710
	Haptophytes-Isochrysidales-Gephyrocapsa-oceanica-RCC1303-CAMPEP-0188169516
	Haptophytes-Isochrysidales-Isochrysis-galbana-CCMP1323-CAMPEP-0193637780
	Haptophytes-Isochrysidales-Isochrysis-sp-BAJW2008036
	Haptophytes-Pavlovales-Exanthemachrysis-gayraliae-RCC1523-CAMPEP-0205999728
	Haptophytes-Pavlovales-Pavlova-gyrans-CCMP608-CAMPEP-0206034060
	Haptophytes-Pavlovales-Pavlova-lutheri-CCAC-0028-RFAD2003854
	Haptophytes-Pavlovales-Pavlova-lutheri-RCC1537-CAMPEP-0205972326
	Haptophytes-Pavlovales-Pavlova-lutheri-SAG-926-LLEN2005443
	Haptophytes-Pavlovales-Pavlova-sp-CCMP459-CAMPEP-0190526846
	Haptophytes-Phaeocystales-Phaeocystis-antarctica-CCMP1374-CAMPEP-0198166660
	Haptophytes-Phaeocystales-Phaeocystis-antarctica-Caron-Lab-Isolate-CAMPEP-0172979052
	Haptophytes-Phaeocystales-unid-sp-CCMP2000-CAMPEP-0119057472
	Haptophytes-Prymnesiales-Prymnesium-parvum-LXRN2046199
	Micromonas-PACid-27348756
	Nannochloropsis-gaditana-Naga-100313g21
	Ostreococcus-PACid-27420086
	PARALOG_Karenia-brevis-SP1-CAMPEP-0189049420_PsbO[&!color=#ff9900]
	PARALOG_Karenia-brevis-Wilson-CAMPEP-0189351186_PsbO[&!color=#ff9900]
	PARALOG_Karenia-brevis-Wilson-CAMPEP-0189492254_PsbO[&!color=#ff9900]
	PARALOG_Karenia-mikimotoi-ANV-231789_PsbO[&!color=#ff9900]
	PARALOG_Karenia-papilionacea-ANV-180174_PsbO[&!color=#ff9900]
	PARALOG_Karlodinium-micrum-CCMP2283-CAMPEP-0200806590_PsbO[&!color=#ff9900]
	PARALOG_Karlodinium-micrum-CCMP2283-CAMPEP-0200812568_PsbO[&!color=#ff9900]
	Pelagophytes-1-536157-fgenesh1-kg-196-_-3-_-Locus24v1rpkm3216-84
	Physcomitrella-PACid-18049065
	Picochlorum-soloecismus-Picsp-1-4826-NSC-02193
	Populus-trichocarpa-716206
	Porphyridium-sp-2663-4
	Pyropia-sp-15423-g3682
	Selaginella-moellendorffii-gi302820319
	Thalassiosira-Thaoc-75097
	Thalassiosira-Thaps3a-23281
	Vitrella-brassicaformis-84576018
	Volvox-carteri-f-nagariensis-302846662
;
end;
begin trees;
	tree tree_1 = [&R] (Arabidopsis-PACid-19661901:0.175966,(((((((((((Aureococcus-anophagefferens-Auran1-69678:0.140445,Pelagophytes-1-536157-fgenesh1-kg-196-_-3-_-Locus24v1rpkm3216-84:0.152932)[&label=100]:0.418217,((Fistulifera-solaris-fso-g12028:0.07968,Fragilariopsis-cylindrus-Fracy1-167955:0.158634)[&label=56]:0.044488,(Thalassiosira-Thaoc-75097:0.078296,Thalassiosira-Thaps3a-23281:0.044517)[&label=99]:0.069024)[&label=99]:0.208969)[&label=77]:0.108956,Nannochloropsis-gaditana-Naga-100313g21:0.330448)[&label=75]:0.068891,(Ectocarpus-siliculosus-Esi0155-0030:0.40667,Vitrella-brassicaformis-84576018:0.690517)[&label=95]:0.115875)[&label=61]:0.051019,((((Cyanidioschyzon-merolae-strain-10D-544212062:0.423571,Galdieria-sulphuraria-452822903:0.399187)[&label=76]:0.090895,(Chondrus-crispus-507110152:0.262097,Porphyridium-sp-2663-4:0.273627)[&label=80]:0.093436)[&label=78]:0.046164,Pyropia-sp-15423-g3682:0.354019)[&label=98]:0.078631,Guillardia-theta-97111:0.422454)[&label=100]:0.186939)[&label=48]:0.024267,(((((Dinos-Gonyaulacales-Alexandrium-andersonii-CCMP2222-CAMPEP-0197817820:0.237334,Dinos-Gonyaulacales-Alexandrium-catenella-OF101-CAMPEP-0171231286:0.076537)[&label=100]:0.043581,Dinos-Gonyaulacales-Alexandrium-monilatum-CCMP3105-CAMPEP-0200687230:0.050303)[&label=100]:0.106693,((Dinos-Gonyaulacales-Gonyaulax-spinifera-CCMP409-CAMPEP-0197943256:0.177797,(Dinos-Gymnodiniales-Togula-jolla-CCCM-725-CAMPEP-0170598944:0.203147,((((Dinos-Prorocentrales-Pelagodinium-beii-RCC1491-CAMPEP-0197622016:0.141271,(Dinos-Suessiales-Polarella-glacialis-CCMP-1383-CAMPEP-0115079114:1.0E-6,Dinos-Suessiales-Polarella-glacialis-CCMP2088-CAMPEP-0198008748:1.0E-6)[&label=100]:0.195746)[&label=93]:0.03908,((Dinos-Suessiales-Symbiodinium-minutum-013486:0.050222,Dinos-Suessiales-Symbiodinium-sp-C15-CAMPEP-0192411930:1.0E-6)[&label=85]:3.0E-6,Dinos-Suessiales-Symbiodinium-sp-C1-CAMPEP-0199570606:0.011615)[&label=100]:0.099823)[&label=87]:0.018699,((Dinos-Suessiales-Symbiodinium-microadriaticum-Smic40033:0.003523,Dinos-Suessiales-Symbiodinium-sp-CCMP2430-CAMPEP-0192509010:1.0E-6)[&label=100]:0.077358,Dinos-Suessiales-Symbiodinium-sp-Mp-CAMPEP-0192637162:0.08116)[&label=100]:0.019617)[&label=99]:0.107261,(Dinos-Prorocentrales-Prorocentrum-minimum-CCMP1329-CAMPEP-0191022222:0.061191,Dinos-Prorocentrales-Prorocentrum-minimum-CCMP2233-CAMPEP-0191185276:0.001734)[&label=100]:0.209733)[&label=87]:0.038883)[&label=74]:0.02065)[&label=90]:0.07233,(Dinos-Peridiniales-Peridinium-aciculiferum-PAER-2-CAMPEP-0190705988:0.087686,Dinos-Peridiniales-Scrippsiella-hangoei-like-SHHI-4-CAMPEP-0199298012:0.059391)[&label=100]:0.085898)[&label=68]:0.033942)[&label=72]:0.030267,Dinos-Peridiniales-Brandtodinium-nutriculum-RCC3387-CAMPEP-0198605838:0.325833)[&label=96]:0.059754,Dinos-Gymnodiniales-Amphidinium-carterae-CCMP1314-CAMPEP-0186438886:0.30936)[&label=100]:0.401669)[&label=86]:0.14228,((((((((Dinos-Kareniaceae-Karenia-brevis-SP1-CAMPEP-0189169442_PsbO:0.006855,PARALOG_Karenia-brevis-Wilson-CAMPEP-0189351186_PsbO:0.044421)[&label=75]:3.0E-6,PARALOG_Karenia-brevis-Wilson-CAMPEP-0189492254_PsbO:3.0E-6)[&label=100]:0.107352,PARALOG_Karenia-brevis-SP1-CAMPEP-0189049420_PsbO:0.107612)[&label=82]:0.033715,(Dinos-Kareniaceae-Karenia-mikimotoi-ANV-192542_PsbO:0.086366,PARALOG_Karenia-mikimotoi-ANV-231789_PsbO:0.084697)[&label=99]:0.068595)[&label=100]:0.13444,(Dinos-Kareniaceae-Karenia-papilionacea-ANV-104901_PsbO:0.021382,PARALOG_Karenia-papilionacea-ANV-180174_PsbO:0.096029)[&label=100]:0.28669)[&label=100]:0.200992,(Dinos-Kareniaceae-Karlodinium-armiger-ANV-107089_PsbO:0.16536,(((Dinos-Kareniaceae-Karlodinium-micrum-CCMP2283-CAMPEP-0200860318_PsbO:0.014708,PARALOG_Karlodinium-micrum-CCMP2283-CAMPEP-0200806590_PsbO:0.034645)[&label=68]:0.003784,Dinos-Kareniaceae-Karlodinium-sp-RCC3446-ANV-101196_PsbO:0.016657)[&label=92]:0.012634,PARALOG_Karlodinium-micrum-CCMP2283-CAMPEP-0200812568_PsbO:0.010693)[&label=100]:0.149303)[&label=100]:0.287409)[&label=55]:0.063391,((((Dinos-Kareniaceae-Ross-Sea-Dinoflagellate-626865:0.0,Haptophytes-Phaeocystales-Phaeocystis-antarctica-CCMP1374-CAMPEP-0198166660:0.0):1.0E-6,Haptophytes-Phaeocystales-Phaeocystis-antarctica-Caron-Lab-Isolate-CAMPEP-0172979052:1.0E-6)[&label=100]:0.047972,Haptophytes-Phaeocystales-unid-sp-CCMP2000-CAMPEP-0119057472:0.034953)[&label=100]:0.153945,((Dinos-Kareniaceae-Takayama-helix-ANV-174164_PsbO:0.332173,((((Haptophytes-Coccolithales-Syracosphaerales-Calcidiscus-leptoporus-RCC1130-CAMPEP-0119358872:0.154473,Haptophytes-Coccolithales-Syracosphaerales-Pleurochrysis-carterae-CCMP645-CAMPEP-0190761700:0.155414)[&label=93]:0.040034,Haptophytes-Coccolithales-Syracosphaerales-Coccolithus-pelagicus-ssp-braarudi-PLY182g-CAMPEP-0183330872:0.192121)[&label=99]:0.087284,(((((Haptophytes-Isochrysidales-Emiliania-huxleyi-374-CAMPEP-0187588050:0.003307,(Haptophytes-Isochrysidales-Emiliania-huxleyi-379-CAMPEP-0187639570:1.0E-6,Haptophytes-Isochrysidales-Emiliania-huxleyi-PLYM219-CAMPEP-0187760710:1.0E-6)[&label=76]:1.0E-6)[&label=95]:0.003206,Haptophytes-Isochrysidales-Emiliania-huxleyi-CCMP370-CAMPEP-0187683970:3.0E-6)[&label=98]:0.009481,Haptophytes-Isochrysidales-Emiliania-huxleyi-438165:2.0E-6)[&label=96]:0.00405,Haptophytes-Isochrysidales-Gephyrocapsa-oceanica-RCC1303-CAMPEP-0188169516:0.009639)[&label=99]:0.045669,(Haptophytes-Isochrysidales-Isochrysis-galbana-CCMP1323-CAMPEP-0193637780:0.085044,Haptophytes-Isochrysidales-Isochrysis-sp-BAJW2008036:0.055803)[&label=100]:0.068365)[&label=100]:0.138845)[&label=52]:0.031406,(Haptophytes-Chrysochromulinales-Chrysochromulina-ericina-CCMP281-CAMPEP-0181195558:0.125456,(Haptophytes-Chrysochromulinales-Chrysochromulina-polylepis-CCMP1757-CAMPEP-0193711184:0.095099,Haptophytes-Prymnesiales-Prymnesium-parvum-LXRN2046199:0.093475)[&label=92]:0.067026)[&label=52]:0.042422)[&label=49]:0.021767)[&label=51]:0.026165,((Haptophytes-Chrysochromulinales-Chrysochromulina-brevifilum-UTEX-LB-985-CAMPEP-0174722928:0.110807,Haptophytes-Chrysochromulinales-Chrysochromulina-sp-KOO25672-1:0.090409)[&label=99]:0.023071,Haptophytes-Chrysochromulinales-Chrysochromulina-rotalis-UIO044-CAMPEP-0115832210:0.105858)[&label=99]:0.047517)[&label=70]:0.031647)[&label=80]:0.055601)[&label=100]:0.182871,(((Haptophytes-Pavlovales-Exanthemachrysis-gayraliae-RCC1523-CAMPEP-0205999728:0.168101,Haptophytes-Pavlovales-Pavlova-gyrans-CCMP608-CAMPEP-0206034060:0.08444)[&label=81]:0.061273,Haptophytes-Pavlovales-Pavlova-sp-CCMP459-CAMPEP-0190526846:0.057485)[&label=65]:0.061649,((Haptophytes-Pavlovales-Pavlova-lutheri-CCAC-0028-RFAD2003854:1.0E-6,Haptophytes-Pavlovales-Pavlova-lutheri-SAG-926-LLEN2005443:1.0E-6)[&label=62]:1.0E-6,Haptophytes-Pavlovales-Pavlova-lutheri-RCC1537-CAMPEP-0205972326:1.0E-6)[&label=100]:0.141728)[&label=100]:0.514298)[&label=97]:0.100155)[&label=100]:0.339396,'Cyanophora-paradoxa-37389-maker-ConsensusfromContig37389-snap-gene-0-0-mRNA-1-cds-7124/330-455-2-':1.000868)[&label=99]:0.206153,((((Bathycoccus-prasinos-612396191:0.20137,(Micromonas-PACid-27348756:0.117317,Ostreococcus-PACid-27420086:0.169081)[&label=100]:0.096916)[&label=100]:0.186621,(Chlamydomonas-PACid-27569696:0.077427,Volvox-carteri-f-nagariensis-302846662:0.07311)[&label=100]:0.147141)[&label=72]:0.038506,(Coccomyxa-subellipsoidea-C-169-384246540:0.20335,(Chlorella-variabilis-307103502:0.098001,Picochlorum-soloecismus-Picsp-1-4826-NSC-02193:0.204141)[&label=99]:0.124074)[&label=76]:0.060916)[&label=77]:0.093028,Bigelowiellia-natans-48457:0.499519)[&label=100]:0.141132)[&label=100]:0.228953,Physcomitrella-PACid-18049065:0.212886)[&label=64]:0.036848,Selaginella-moellendorffii-gi302820319:0.285474)[&label=100]:0.220222,Populus-trichocarpa-716206:0.028789);
end;
begin figtree;
	set appearance.backgroundColorAttribute="Default";
	set appearance.backgroundColour=#ffffff;
	set appearance.branchColorAttribute="User selection";
	set appearance.branchColorGradient=false;
	set appearance.branchLineWidth=1.0;
	set appearance.branchMinLineWidth=0.0;
	set appearance.branchWidthAttribute="Fixed";
	set appearance.foregroundColour=#000000;
	set appearance.hilightingGradient=false;
	set appearance.selectionColour=#2d3680;
	set branchLabels.colorAttribute="User selection";
	set branchLabels.displayAttribute="label";
	set branchLabels.fontName="sansserif";
	set branchLabels.fontSize=10;
	set branchLabels.fontStyle=0;
	set branchLabels.isShown=true;
	set branchLabels.significantDigits=4;
	set layout.expansion=0;
	set layout.layoutType="RECTILINEAR";
	set layout.zoom=0;
	set legend.attribute="label";
	set legend.fontSize=10.0;
	set legend.isShown=false;
	set legend.significantDigits=4;
	set nodeBars.barWidth=4.0;
	set nodeBars.displayAttribute=null;
	set nodeBars.isShown=false;
	set nodeLabels.colorAttribute="User selection";
	set nodeLabels.displayAttribute="Node ages";
	set nodeLabels.fontName="sansserif";
	set nodeLabels.fontSize=8;
	set nodeLabels.fontStyle=0;
	set nodeLabels.isShown=false;
	set nodeLabels.significantDigits=4;
	set nodeShapeExternal.colourAttribute="User selection";
	set nodeShapeExternal.isShown=false;
	set nodeShapeExternal.minSize=10.0;
	set nodeShapeExternal.scaleType=Width;
	set nodeShapeExternal.shapeType=Circle;
	set nodeShapeExternal.size=4.0;
	set nodeShapeExternal.sizeAttribute="Fixed";
	set nodeShapeInternal.colourAttribute="User selection";
	set nodeShapeInternal.isShown=false;
	set nodeShapeInternal.minSize=10.0;
	set nodeShapeInternal.scaleType=Width;
	set nodeShapeInternal.shapeType=Circle;
	set nodeShapeInternal.size=4.0;
	set nodeShapeInternal.sizeAttribute="Fixed";
	set polarLayout.alignTipLabels=false;
	set polarLayout.angularRange=0;
	set polarLayout.rootAngle=0;
	set polarLayout.rootLength=100;
	set polarLayout.showRoot=true;
	set radialLayout.spread=0.0;
	set rectilinearLayout.alignTipLabels=false;
	set rectilinearLayout.curvature=0;
	set rectilinearLayout.rootLength=100;
	set scale.offsetAge=0.0;
	set scale.rootAge=1.0;
	set scale.scaleFactor=1.0;
	set scale.scaleRoot=false;
	set scaleAxis.automaticScale=true;
	set scaleAxis.fontSize=8.0;
	set scaleAxis.isShown=false;
	set scaleAxis.lineWidth=1.0;
	set scaleAxis.majorTicks=1.0;
	set scaleAxis.minorTicks=0.5;
	set scaleAxis.origin=0.0;
	set scaleAxis.reverseAxis=false;
	set scaleAxis.showGrid=true;
	set scaleBar.automaticScale=true;
	set scaleBar.fontSize=10.0;
	set scaleBar.isShown=true;
	set scaleBar.lineWidth=1.0;
	set scaleBar.scaleRange=0.0;
	set tipLabels.colorAttribute="User selection";
	set tipLabels.displayAttribute="Names";
	set tipLabels.fontName="sansserif";
	set tipLabels.fontSize=10;
	set tipLabels.fontStyle=0;
	set tipLabels.isShown=true;
	set tipLabels.significantDigits=4;
	set trees.order=false;
	set trees.orderType="increasing";
	set trees.rooting=false;
	set trees.rootingType="User Selection";
	set trees.transform=false;
	set trees.transformType="cladogram";
end;
```
