## Supplementary material for "Divergent and diversified proteome content across a serially acquired plastid lineage": plastid_protein_concatenation_files: PsbP.fasta.tre

```
#NEXUS
begin taxa;
	dimensions ntax=45;
	taxlabels
	Cyanidioschyzon-merolae-strain-10D-544214507
	Dinos-Kareniaceae-Karenia-brevis-Wilson-CAMPEP-0189323530_PsbP[&!color=#ff0033]
	Dinos-Kareniaceae-Karenia-mikimotoi-ANV-37853_PsbP[&!color=#ff0033]
	Dinos-Kareniaceae-Karenia-papilionacea-ANV-126687_PsbP[&!color=#ff0033]
	Dinos-Kareniaceae-Karlodinium-armiger-ANV-157361_PsbP[&!color=#ff0033]
	Dinos-Kareniaceae-Karlodinium-micrum-Strain-CCMP2283-CAMPEP-0200846140_PsbP[&!color=#ff0033]
	Dinos-Kareniaceae-Karlodinium-sp-RCC3446-ANV-98427_PsbP[&!color=#ff0033]
	Dinos-Kareniaceae-Ross-Sea-Dinoflagellate-612217[&!color=#ff0033]
	Dinos-Kareniaceae-Takayama-helix-ANV-191691_PsbP[&!color=#ff0033]
	Ectocarpus-siliculosus-Esi0254-0023
	Fistulifera-solaris-fso-g15280
	Fragilariopsis-cylindrus-Fracy1-273153
	Galdieria-sulphuraria-452825641
	Guillardia-theta-155962
	Haptophytes-Chrysochromulinales-Chrysochromulina-brevifilum-UTEX-LB-985-CAMPEP-0174717382
	Haptophytes-Chrysochromulinales-Chrysochromulina-ericina-CCMP281-CAMPEP-0181207530
	Haptophytes-Chrysochromulinales-Chrysochromulina-polylepis-CCMP1757-CAMPEP-0193784428
	Haptophytes-Chrysochromulinales-Chrysochromulina-rotalis-UIO044-CAMPEP-0115848644
	Haptophytes-Chrysochromulinales-Chrysochromulina-sp-KOO29798-1
	Haptophytes-Coccolithales-Syracosphaerales-Calcidiscus-leptoporus-RCC1130-CAMPEP-0119397930
	Haptophytes-Coccolithales-Syracosphaerales-Coccolithus-pelagicus-ssp-braarudi-PLY182g-CAMPEP-0183381316
	Haptophytes-Coccolithales-Syracosphaerales-Pleurochrysis-carterae-CCMP645-CAMPEP-0190795628
	Haptophytes-Isochrysidales-Emiliania-huxleyi-374-CAMPEP-0187610340
	Haptophytes-Isochrysidales-Emiliania-huxleyi-379-CAMPEP-0187646338
	Haptophytes-Isochrysidales-Emiliania-huxleyi-432299
	Haptophytes-Isochrysidales-Emiliania-huxleyi-CCMP370-CAMPEP-0187687548
	Haptophytes-Isochrysidales-Emiliania-huxleyi-PLYM219-CAMPEP-0187761316
	Haptophytes-Isochrysidales-Gephyrocapsa-oceanica-RCC1303-CAMPEP-0188169004
	Haptophytes-Isochrysidales-Isochrysis-sp-CCMP1244-CAMPEP-0188750828
	Haptophytes-Pavlovales-Exanthemachrysis-gayraliae-RCC1523-CAMPEP-0206000594
	Haptophytes-Pavlovales-Pavlova-gyrans-CCMP608-CAMPEP-0206036220
	Haptophytes-Pavlovales-Pavlova-lutheri-RCC1537-CAMPEP-0205977058
	Haptophytes-Pavlovales-Pavlova-sp-CCMP459-CAMPEP-0190508396
	Haptophytes-Phaeocystales-Phaeocystis-antarctica-CCMP1374-CAMPEP-0198176140
	Haptophytes-Phaeocystales-Phaeocystis-antarctica-Caron-Lab-Isolate-CAMPEP-0172984812
	Haptophytes-Phaeocystales-unid-sp-CCMP2000-CAMPEP-0119082182
	Haptophytes-Prymnesiales-Prymnesium-parvum-Texoma1-CAMPEP-0191211718
	Nannochloropsis-gaditana-Naga-100119g181
	PARALOG_Karlodinium-armiger-ANV-124843_PsbP[&!color=#ff9900]
	Pelagophytes-1-522498-fgenesh1-kg-54-_-92-_-Locus1313v1rpkm144-83
	Porphyridium-sp-4487-13
	Pyropia-sp-26413-g6492
	Thalassiosira-Thaoc-63943
	Thalassiosira-Thaps3a-2185
	Vitrella-brassicaformis-98389162
;
end;
begin trees;
	tree tree_1 = [&R] (Cyanidioschyzon-merolae-strain-10D-544214507:0.70093,(((((((Dinos-Kareniaceae-Karenia-brevis-Wilson-CAMPEP-0189323530_PsbP:0.226425,Dinos-Kareniaceae-Karenia-mikimotoi-ANV-37853_PsbP:0.309621)[&label=98]:0.197876,Dinos-Kareniaceae-Karenia-papilionacea-ANV-126687_PsbP:0.563793)[&label=100]:0.2767,PARALOG_Karlodinium-armiger-ANV-124843_PsbP:1.001265)[&label=89]:0.186051,((Dinos-Kareniaceae-Karlodinium-armiger-ANV-157361_PsbP:0.15882,(Dinos-Kareniaceae-Karlodinium-micrum-Strain-CCMP2283-CAMPEP-0200846140_PsbP:1.0E-6,Dinos-Kareniaceae-Karlodinium-sp-RCC3446-ANV-98427_PsbP:0.005012)[&label=100]:0.57059)[&label=100]:0.2512,((((((Dinos-Kareniaceae-Ross-Sea-Dinoflagellate-612217:0.0,Haptophytes-Phaeocystales-Phaeocystis-antarctica-CCMP1374-CAMPEP-0198176140:0.0):1.0E-6,Haptophytes-Phaeocystales-Phaeocystis-antarctica-Caron-Lab-Isolate-CAMPEP-0172984812:1.0E-6)[&label=100]:0.151099,Haptophytes-Phaeocystales-unid-sp-CCMP2000-CAMPEP-0119082182:0.079885)[&label=100]:0.440147,(((Haptophytes-Coccolithales-Syracosphaerales-Calcidiscus-leptoporus-RCC1130-CAMPEP-0119397930:0.169249,Haptophytes-Coccolithales-Syracosphaerales-Coccolithus-pelagicus-ssp-braarudi-PLY182g-CAMPEP-0183381316:0.162299)[&label=100]:0.119277,Haptophytes-Coccolithales-Syracosphaerales-Pleurochrysis-carterae-CCMP645-CAMPEP-0190795628:0.241058)[&label=87]:0.077,((((Haptophytes-Isochrysidales-Emiliania-huxleyi-374-CAMPEP-0187610340:0.0,Haptophytes-Isochrysidales-Isochrysis-sp-CCMP1244-CAMPEP-0188750828:0.0):0.0,Haptophytes-Isochrysidales-Emiliania-huxleyi-PLYM219-CAMPEP-0187761316:0.0):1.0E-6,(Haptophytes-Isochrysidales-Emiliania-huxleyi-379-CAMPEP-0187646338:1.0E-6,Haptophytes-Isochrysidales-Gephyrocapsa-oceanica-RCC1303-CAMPEP-0188169004:0.117333)[&label=23]:1.0E-6)[&label=99]:0.025795,(Haptophytes-Isochrysidales-Emiliania-huxleyi-432299:0.090061,Haptophytes-Isochrysidales-Emiliania-huxleyi-CCMP370-CAMPEP-0187687548:1.0E-6)[&label=43]:1.0E-6)[&label=100]:0.311355)[&label=67]:0.055885)[&label=38]:0.025408,((Haptophytes-Chrysochromulinales-Chrysochromulina-ericina-CCMP281-CAMPEP-0181207530:0.81898,Haptophytes-Chrysochromulinales-Chrysochromulina-polylepis-CCMP1757-CAMPEP-0193784428:0.353536)[&label=96]:0.070784,Haptophytes-Prymnesiales-Prymnesium-parvum-Texoma1-CAMPEP-0191211718:0.22046)[&label=100]:0.150923)[&label=85]:0.060756,(Haptophytes-Chrysochromulinales-Chrysochromulina-brevifilum-UTEX-LB-985-CAMPEP-0174717382:0.215309,(Haptophytes-Chrysochromulinales-Chrysochromulina-rotalis-UIO044-CAMPEP-0115848644:0.24736,Haptophytes-Chrysochromulinales-Chrysochromulina-sp-KOO29798-1:0.134005)[&label=76]:0.065555)[&label=74]:0.065306)[&label=74]:0.069888)[&label=90]:0.071132)[&label=77]:0.044908,Dinos-Kareniaceae-Takayama-helix-ANV-191691_PsbP:0.493355)[&label=99]:0.26054,(((Ectocarpus-siliculosus-Esi0254-0023:0.899098,Nannochloropsis-gaditana-Naga-100119g181:0.606206)[&label=66]:0.179852,(((Fistulifera-solaris-fso-g15280:0.383525,Fragilariopsis-cylindrus-Fracy1-273153:0.356982)[&label=98]:0.049469,(Thalassiosira-Thaoc-63943:0.2222,Thalassiosira-Thaps3a-2185:0.144159)[&label=100]:0.157076)[&label=100]:0.28328,Guillardia-theta-155962:0.61394)[&label=68]:0.121481)[&label=64]:0.079141,((Haptophytes-Pavlovales-Exanthemachrysis-gayraliae-RCC1523-CAMPEP-0206000594:0.321071,((Haptophytes-Pavlovales-Pavlova-gyrans-CCMP608-CAMPEP-0206036220:0.307438,Haptophytes-Pavlovales-Pavlova-sp-CCMP459-CAMPEP-0190508396:0.253507)[&label=82]:0.033254,Haptophytes-Pavlovales-Pavlova-lutheri-RCC1537-CAMPEP-0205977058:0.24133)[&label=97]:0.092871)[&label=100]:0.521879,Pelagophytes-1-522498-fgenesh1-kg-54-_-92-_-Locus1313v1rpkm144-83:0.722782)[&label=39]:0.122313)[&label=32]:0.049478)[&label=50]:0.128983,Vitrella-brassicaformis-98389162:0.710161)[&label=100]:0.356557,((Galdieria-sulphuraria-452825641:0.744292,Pyropia-sp-26413-g6492:0.483755)[&label=67]:0.115336,Porphyridium-sp-4487-13:0.383131)[&label=65]:0.128683);
end;
begin figtree;
	set appearance.backgroundColorAttribute="Default";
	set appearance.backgroundColour=#ffffff;
	set appearance.branchColorAttribute="User selection";
	set appearance.branchColorGradient=false;
	set appearance.branchLineWidth=1.0;
	set appearance.branchMinLineWidth=0.0;
	set appearance.branchWidthAttribute="Fixed";
	set appearance.foregroundColour=#000000;
	set appearance.hilightingGradient=false;
	set appearance.selectionColour=#2d3680;
	set branchLabels.colorAttribute="User selection";
	set branchLabels.displayAttribute="label";
	set branchLabels.fontName="sansserif";
	set branchLabels.fontSize=10;
	set branchLabels.fontStyle=0;
	set branchLabels.isShown=true;
	set branchLabels.significantDigits=4;
	set layout.expansion=0;
	set layout.layoutType="RECTILINEAR";
	set layout.zoom=0;
	set legend.attribute="label";
	set legend.fontSize=10.0;
	set legend.isShown=false;
	set legend.significantDigits=4;
	set nodeBars.barWidth=4.0;
	set nodeBars.displayAttribute=null;
	set nodeBars.isShown=false;
	set nodeLabels.colorAttribute="User selection";
	set nodeLabels.displayAttribute="Node ages";
	set nodeLabels.fontName="sansserif";
	set nodeLabels.fontSize=8;
	set nodeLabels.fontStyle=0;
	set nodeLabels.isShown=false;
	set nodeLabels.significantDigits=4;
	set nodeShapeExternal.colourAttribute="User selection";
	set nodeShapeExternal.isShown=false;
	set nodeShapeExternal.minSize=10.0;
	set nodeShapeExternal.scaleType=Width;
	set nodeShapeExternal.shapeType=Circle;
	set nodeShapeExternal.size=4.0;
	set nodeShapeExternal.sizeAttribute="Fixed";
	set nodeShapeInternal.colourAttribute="User selection";
	set nodeShapeInternal.isShown=false;
	set nodeShapeInternal.minSize=10.0;
	set nodeShapeInternal.scaleType=Width;
	set nodeShapeInternal.shapeType=Circle;
	set nodeShapeInternal.size=4.0;
	set nodeShapeInternal.sizeAttribute="Fixed";
	set polarLayout.alignTipLabels=false;
	set polarLayout.angularRange=0;
	set polarLayout.rootAngle=0;
	set polarLayout.rootLength=100;
	set polarLayout.showRoot=true;
	set radialLayout.spread=0.0;
	set rectilinearLayout.alignTipLabels=false;
	set rectilinearLayout.curvature=0;
	set rectilinearLayout.rootLength=100;
	set scale.offsetAge=0.0;
	set scale.rootAge=1.0;
	set scale.scaleFactor=1.0;
	set scale.scaleRoot=false;
	set scaleAxis.automaticScale=true;
	set scaleAxis.fontSize=8.0;
	set scaleAxis.isShown=false;
	set scaleAxis.lineWidth=1.0;
	set scaleAxis.majorTicks=1.0;
	set scaleAxis.minorTicks=0.5;
	set scaleAxis.origin=0.0;
	set scaleAxis.reverseAxis=false;
	set scaleAxis.showGrid=true;
	set scaleBar.automaticScale=true;
	set scaleBar.fontSize=10.0;
	set scaleBar.isShown=true;
	set scaleBar.lineWidth=1.0;
	set scaleBar.scaleRange=0.0;
	set tipLabels.colorAttribute="User selection";
	set tipLabels.displayAttribute="Names";
	set tipLabels.fontName="sansserif";
	set tipLabels.fontSize=10;
	set tipLabels.fontStyle=0;
	set tipLabels.isShown=true;
	set tipLabels.significantDigits=4;
	set trees.order=false;
	set trees.orderType="increasing";
	set trees.rooting=false;
	set trees.rootingType="User Selection";
	set trees.transform=false;
	set trees.transformType="cladogram";
end;
```
