## Supplementary material for "Divergent and diversified proteome content across a serially acquired plastid lineage": plastid_protein_concatenation_files: PsbU.fasta.tre

```
#NEXUS
begin taxa;
	dimensions ntax=75;
	taxlabels
	Aureococcus-anophagefferens-Auran1-63115[&!color=#ffcc00]
	Chondrus-crispus-507110151
	Cyanidioschyzon-merolae-strain-10D-544212002
	Dinos-Gonyaulacales-Alexandrium-andersonii-CCMP2222-CAMPEP-0197748332
	Dinos-Gonyaulacales-Alexandrium-catenella-OF101-CAMPEP-0171171932
	Dinos-Gonyaulacales-Gambierdiscus-australes-CAWD-149-CAMPEP-0171145868
	Dinos-Gonyaulacales-Gonyaulax-spinifera-CCMP409-CAMPEP-0197943014
	Dinos-Gonyaulacales-Pyrodinium-bahamense-pbaha01-CAMPEP-0179041380
	Dinos-Gymnodiniales-Amphidinium-carterae-CCMP1314-CAMPEP-0186435742
	Dinos-Gymnodiniales-Togula-jolla-CCCM-725-CAMPEP-0170621954
	Dinos-Kareniaceae-Karenia-brevis-CCMP2229-CAMPEP-0189001988_PsbU[&!color=#ff0000]
	Dinos-Kareniaceae-Karenia-mikimotoi-ANV-203023_PsbU[&!color=#ff0000]
	Dinos-Kareniaceae-Karenia-papilionacea-ANV-127826_PsbU[&!color=#ff0000]
	Dinos-Kareniaceae-Karlodinium-armiger-ANV-150935_PsbU[&!color=#ff0000]
	Dinos-Kareniaceae-Karlodinium-micrum-CCMP2283-CAMPEP-0200768886_PsbU[&!color=#ff0000]
	Dinos-Kareniaceae-Karlodinium-sp-RCC3446-ANV-121367_PsbU[&!color=#ff0000]
	Dinos-Kareniaceae-Ross-Sea-Dinoflagellate-563741[&!color=#ff0000]
	Dinos-Kareniaceae-Takayama-helix-ANV-107927_PsbU[&!color=#ff0000]
	Dinos-Peridiniales-Brandtodinium-nutriculum-RCC3387-CAMPEP-0198493760
	Dinos-Peridiniales-Peridinium-aciculiferum-PAER-2-CAMPEP-0190705866
	Dinos-Prorocentrales-Pelagodinium-beii-RCC1491-CAMPEP-0197703192
	Dinos-Prorocentrales-Prorocentrum-minimum-CCMP1329-CAMPEP-0190875136
	Dinos-Prorocentrales-Prorocentrum-minimum-CCMP2233-CAMPEP-0191069340
	Dinos-Suessiales-Polarella-glacialis-CCMP-1383-CAMPEP-0115085450
	Dinos-Suessiales-Polarella-glacialis-CCMP2088-CAMPEP-0198008972
	Dinos-Suessiales-Symbiodinium-microadriaticum-Smic15096
	Dinos-Suessiales-Symbiodinium-minutum-032533
	Dinos-Suessiales-Symbiodinium-sp-C1-CAMPEP-0199597678
	Dinos-Suessiales-Symbiodinium-sp-C15-CAMPEP-0192412020
	Dinos-Suessiales-Symbiodinium-sp-CCMP2430-CAMPEP-0192492070
	Dinos-Suessiales-Symbiodinium-sp-Mp-CAMPEP-0192593294
	Ectocarpus-siliculosus-Esi0098-0012
	Fistulifera-solaris-fso-g6641[&!color=#ffcc00]
	Fragilariopsis-cylindrus-Fracy1-268077
	Galdieria-sulphuraria-452822901
	Guillardia-theta-70798
	Haptophytes-Chrysochromulinales-Chrysochromulina-brevifilum-UTEX-LB-985-CAMPEP-0174693704
	Haptophytes-Chrysochromulinales-Chrysochromulina-ericina-CCMP281-CAMPEP-0181200272
	Haptophytes-Chrysochromulinales-Chrysochromulina-polylepis-CCMP1757-CAMPEP-0193716606
	Haptophytes-Chrysochromulinales-Chrysochromulina-rotalis-UIO044-CAMPEP-0115841008
	Haptophytes-Chrysochromulinales-Chrysochromulina-sp-KOO29142-1
	Haptophytes-Coccolithales-Syracosphaerales-Calcidiscus-leptoporus-RCC1130-CAMPEP-0119354188
	Haptophytes-Coccolithales-Syracosphaerales-Coccolithus-pelagicus-ssp-braarudi-PLY182g-CAMPEP-0183333892
	Haptophytes-Coccolithales-Syracosphaerales-Pleurochrysis-carterae-CCMP645-CAMPEP-0190792604
	Haptophytes-Isochrysidales-Emiliania-huxleyi-374-CAMPEP-0187598984
	Haptophytes-Isochrysidales-Emiliania-huxleyi-419966
	Haptophytes-Isochrysidales-Emiliania-huxleyi-CCMP370-CAMPEP-0187679932
	Haptophytes-Isochrysidales-Emiliania-huxleyi-PLYM219-CAMPEP-0187785956
	Haptophytes-Isochrysidales-Gephyrocapsa-oceanica-RCC1303-CAMPEP-0188167008
	Haptophytes-Isochrysidales-Isochrysis-galbana-CCMP1323-CAMPEP-0193637458
	Haptophytes-Isochrysidales-Isochrysis-sp-CCMP1244-CAMPEP-0188746610
	Haptophytes-Pavlovales-Exanthemachrysis-gayraliae-RCC1523-CAMPEP-0206023674[&!color=#ffcc00]
	Haptophytes-Pavlovales-Pavlova-lutheri-RCC1537-CAMPEP-0205971708
	Haptophytes-Pavlovales-Pavlova-sp-CCMP459-CAMPEP-0190497730
	Haptophytes-Phaeocystales-Phaeocystis-antarctica-CCMP1374-CAMPEP-0198170792
	Haptophytes-Phaeocystales-Phaeocystis-antarctica-Caron-Lab-Isolate-CAMPEP-0172970816
	Haptophytes-Phaeocystales-unid-sp-CCMP2000-CAMPEP-0119059330
	Haptophytes-Prymnesiales-Prymnesium-parvum-Texoma1-CAMPEP-0191216232
	Nannochloropsis-gaditana-Naga-100076g31
	PARALOG_Karenia-brevis-SP1-CAMPEP-0189162812_PsbU[&!color=#ff9900]
	PARALOG_Karenia-brevis-SP3-CAMPEP-0189298802_PsbU[&!color=#ff9900]
	PARALOG_Karenia-brevis-Wilson-CAMPEP-0189350818_PsbU[&!color=#ff9900]
	PARALOG_Karenia-brevis-Wilson-CAMPEP-0189490330_PsbU[&!color=#ff9900]
	PARALOG_Karenia-mikimotoi-ANV-171280_PsbU[&!color=#ff9900]
	PARALOG_Karenia-mikimotoi-ANV-280955_PsbU[&!color=#ff9900]
	PARALOG_Karenia-mikimotoi-ANV-287664_PsbU[&!color=#ff9900]
	PARALOG_Karlodinium-armiger-ANV-161815_PsbU[&!color=#ff9900]
	PARALOG_Karlodinium-micrum-CCMP2283-CAMPEP-0200764840_PsbU[&!color=#ff9900]
	PARALOG_Karlodinium-micrum-CCMP2283-CAMPEP-0200865652_PsbU[&!color=#ff9900]
	Pelagophytes-1-519427-fgenesh1-kg-39-_-135-_-Locus211v1rpkm997-06
	Porphyridium-sp-555-1
	Pyropia-sp-19303-g4763
	Thalassiosira-Thaoc-69097
	Thalassiosira-Thaps3a-2848
	Vitrella-brassicaformis-84577312
;
end;
begin trees;
	tree tree_1 = [&R] (Aureococcus-anophagefferens-Auran1-63115:0.97268,(((Cyanidioschyzon-merolae-strain-10D-544212002:0.413674,((((((((((((Dinos-Kareniaceae-Karenia-brevis-CCMP2229-CAMPEP-0189001988_PsbU:2.0E-6,(PARALOG_Karenia-brevis-SP1-CAMPEP-0189162812_PsbU:2.0E-6,PARALOG_Karenia-brevis-Wilson-CAMPEP-0189490330_PsbU:2.0E-6)[&label=100]:0.009963)[&label=55]:2.0E-6,PARALOG_Karenia-brevis-Wilson-CAMPEP-0189350818_PsbU:0.040872)[&label=100]:0.184829,((Dinos-Kareniaceae-Karenia-mikimotoi-ANV-203023_PsbU:3.0E-6,PARALOG_Karenia-mikimotoi-ANV-287664_PsbU:1.0E-6)[&label=54]:2.0E-6,PARALOG_Karenia-mikimotoi-ANV-280955_PsbU:0.019478)[&label=99]:0.093274)[&label=100]:0.235398,((Dinos-Kareniaceae-Karlodinium-armiger-ANV-150935_PsbU:0.151342,(Dinos-Kareniaceae-Karlodinium-micrum-CCMP2283-CAMPEP-0200768886_PsbU:0.053251,PARALOG_Karlodinium-micrum-CCMP2283-CAMPEP-0200865652_PsbU:2.0E-6)[&label=99]:0.137665)[&label=96]:0.124639,Dinos-Kareniaceae-Takayama-helix-ANV-107927_PsbU:0.29411)[&label=70]:0.091641)[&label=51]:0.065305,(Haptophytes-Chrysochromulinales-Chrysochromulina-brevifilum-UTEX-LB-985-CAMPEP-0174693704:0.025478,(Haptophytes-Chrysochromulinales-Chrysochromulina-rotalis-UIO044-CAMPEP-0115841008:0.059507,Haptophytes-Chrysochromulinales-Chrysochromulina-sp-KOO29142-1:0.015737)[&label=98]:0.012304)[&label=100]:0.101074)[&label=49]:0.089798,(((Haptophytes-Coccolithales-Syracosphaerales-Calcidiscus-leptoporus-RCC1130-CAMPEP-0119354188:0.038393,Haptophytes-Coccolithales-Syracosphaerales-Coccolithus-pelagicus-ssp-braarudi-PLY182g-CAMPEP-0183333892:0.038601)[&label=52]:2.0E-6,Haptophytes-Coccolithales-Syracosphaerales-Pleurochrysis-carterae-CCMP645-CAMPEP-0190792604:0.204172)[&label=100]:0.182082,((Haptophytes-Chrysochromulinales-Chrysochromulina-ericina-CCMP281-CAMPEP-0181200272:0.022356,Haptophytes-Prymnesiales-Prymnesium-parvum-Texoma1-CAMPEP-0191216232:0.088241)[&label=96]:0.054355,Haptophytes-Chrysochromulinales-Chrysochromulina-polylepis-CCMP1757-CAMPEP-0193716606:0.236931)[&label=80]:0.023952)[&label=57]:0.058681)[&label=28]:0.024355,(((Dinos-Kareniaceae-Ross-Sea-Dinoflagellate-563741:0.0,Haptophytes-Phaeocystales-Phaeocystis-antarctica-CCMP1374-CAMPEP-0198170792:0.0):1.0E-6,Haptophytes-Phaeocystales-Phaeocystis-antarctica-Caron-Lab-Isolate-CAMPEP-0172970816:1.0E-6)[&label=100]:0.036709,Haptophytes-Phaeocystales-unid-sp-CCMP2000-CAMPEP-0119059330:0.083289)[&label=99]:0.114792)[&label=36]:0.041688,((((((Haptophytes-Isochrysidales-Emiliania-huxleyi-374-CAMPEP-0187598984:0.0,Haptophytes-Isochrysidales-Gephyrocapsa-oceanica-RCC1303-CAMPEP-0188167008:0.0):0.0,Haptophytes-Isochrysidales-Isochrysis-sp-CCMP1244-CAMPEP-0188746610:0.0):0.0,Haptophytes-Isochrysidales-Emiliania-huxleyi-CCMP370-CAMPEP-0187679932:0.0):1.0E-6,Haptophytes-Isochrysidales-Emiliania-huxleyi-419966:1.0E-6)[&label=58]:1.0E-6,Haptophytes-Isochrysidales-Emiliania-huxleyi-PLYM219-CAMPEP-0187785956:0.030049)[&label=96]:0.02327,Haptophytes-Isochrysidales-Isochrysis-galbana-CCMP1323-CAMPEP-0193637458:0.068458)[&label=99]:0.084429)[&label=100]:0.400408,(Haptophytes-Pavlovales-Pavlova-lutheri-RCC1537-CAMPEP-0205971708:0.17774,Haptophytes-Pavlovales-Pavlova-sp-CCMP459-CAMPEP-0190497730:0.184631)[&label=100]:0.248611)[&label=45]:0.152441,((Galdieria-sulphuraria-452822901:0.351755,Vitrella-brassicaformis-84577312:0.534136)[&label=87]:0.110156,((Guillardia-theta-70798:0.357059,(Chondrus-crispus-507110151:0.317043,Pyropia-sp-19303-g4763:0.364872)[&label=93]:0.173774)[&label=81]:0.037325,Porphyridium-sp-555-1:0.485928)[&label=96]:0.085092)[&label=89]:0.088808)[&label=42]:0.045825,((Ectocarpus-siliculosus-Esi0098-0012:0.417672,Pelagophytes-1-519427-fgenesh1-kg-39-_-135-_-Locus211v1rpkm997-06:0.233566)[&label=94]:0.160578,Nannochloropsis-gaditana-Naga-100076g31:0.319799)[&label=64]:0.093255)[&label=44]:0.060559,(Fragilariopsis-cylindrus-Fracy1-268077:0.442576,(Thalassiosira-Thaoc-69097:0.095118,Thalassiosira-Thaps3a-2848:0.115238)[&label=95]:0.1726)[&label=64]:0.144975)[&label=24]:3.0E-6)[&label=45]:0.069097,((((((Dinos-Gonyaulacales-Alexandrium-andersonii-CCMP2222-CAMPEP-0197748332:0.009689,Dinos-Gonyaulacales-Alexandrium-catenella-OF101-CAMPEP-0171171932:0.064012)[&label=100]:0.094807,Dinos-Gonyaulacales-Gambierdiscus-australes-CAWD-149-CAMPEP-0171145868:0.14593)[&label=99]:0.040764,(Dinos-Gonyaulacales-Gonyaulax-spinifera-CCMP409-CAMPEP-0197943014:0.107652,(Dinos-Peridiniales-Brandtodinium-nutriculum-RCC3387-CAMPEP-0198493760:0.088545,Dinos-Peridiniales-Peridinium-aciculiferum-PAER-2-CAMPEP-0190705866:0.141668)[&label=92]:0.090361)[&label=91]:0.065803)[&label=71]:0.015491,Dinos-Gonyaulacales-Pyrodinium-bahamense-pbaha01-CAMPEP-0179041380:0.08436)[&label=86]:0.071848,(((Dinos-Gymnodiniales-Amphidinium-carterae-CCMP1314-CAMPEP-0186435742:0.415099,((Dinos-Suessiales-Symbiodinium-microadriaticum-Smic15096:0.009442,Dinos-Suessiales-Symbiodinium-sp-CCMP2430-CAMPEP-0192492070:1.0E-6)[&label=100]:0.078806,Dinos-Suessiales-Symbiodinium-sp-Mp-CAMPEP-0192593294:0.102502)[&label=97]:0.048107)[&label=67]:0.034082,(Dinos-Suessiales-Symbiodinium-minutum-032533:0.018378,(Dinos-Suessiales-Symbiodinium-sp-C15-CAMPEP-0192412020:1.0E-6,Dinos-Suessiales-Symbiodinium-sp-C1-CAMPEP-0199597678:1.0E-6)[&label=57]:2.0E-6)[&label=97]:0.042544)[&label=74]:0.054675,((Dinos-Prorocentrales-Pelagodinium-beii-RCC1491-CAMPEP-0197703192:0.142931,(Dinos-Suessiales-Polarella-glacialis-CCMP-1383-CAMPEP-0115085450:1.0E-6,Dinos-Suessiales-Polarella-glacialis-CCMP2088-CAMPEP-0198008972:2.0E-6)[&label=100]:0.228936)[&label=98]:0.095017,(Dinos-Prorocentrales-Prorocentrum-minimum-CCMP1329-CAMPEP-0190875136:0.065039,Dinos-Prorocentrales-Prorocentrum-minimum-CCMP2233-CAMPEP-0191069340:0.145429)[&label=100]:0.42106)[&label=91]:0.019915)[&label=92]:0.101617)[&label=55]:0.014415,Dinos-Gymnodiniales-Togula-jolla-CCCM-725-CAMPEP-0170621954:0.21946)[&label=100]:0.371388)[&label=100]:0.485867,(((Dinos-Kareniaceae-Karenia-papilionacea-ANV-127826_PsbU:0.229237,((PARALOG_Karenia-brevis-SP3-CAMPEP-0189298802_PsbU:0.035676,PARALOG_Karenia-mikimotoi-ANV-171280_PsbU:0.118339)[&label=100]:0.157755,PARALOG_Karlodinium-armiger-ANV-161815_PsbU:0.582535)[&label=50]:0.089159)[&label=50]:0.114645,(Dinos-Kareniaceae-Karlodinium-sp-RCC3446-ANV-121367_PsbU:0.010016,PARALOG_Karlodinium-micrum-CCMP2283-CAMPEP-0200764840_PsbU:2.0E-6)[&label=100]:0.182448)[&label=75]:0.259112,Fistulifera-solaris-fso-g6641:0.513439)[&label=67]:0.160973)[&label=32]:0.012347,Haptophytes-Pavlovales-Exanthemachrysis-gayraliae-RCC1523-CAMPEP-0206023674:0.688046);
end;
begin figtree;
	set appearance.backgroundColorAttribute="Default";
	set appearance.backgroundColour=#ffffff;
	set appearance.branchColorAttribute="User selection";
	set appearance.branchColorGradient=false;
	set appearance.branchLineWidth=1.0;
	set appearance.branchMinLineWidth=0.0;
	set appearance.branchWidthAttribute="Fixed";
	set appearance.foregroundColour=#000000;
	set appearance.hilightingGradient=false;
	set appearance.selectionColour=#2d3680;
	set branchLabels.colorAttribute="User selection";
	set branchLabels.displayAttribute="label";
	set branchLabels.fontName="sansserif";
	set branchLabels.fontSize=10;
	set branchLabels.fontStyle=0;
	set branchLabels.isShown=true;
	set branchLabels.significantDigits=4;
	set layout.expansion=0;
	set layout.layoutType="RECTILINEAR";
	set layout.zoom=0;
	set legend.attribute="label";
	set legend.fontSize=10.0;
	set legend.isShown=false;
	set legend.significantDigits=4;
	set nodeBars.barWidth=4.0;
	set nodeBars.displayAttribute=null;
	set nodeBars.isShown=false;
	set nodeLabels.colorAttribute="User selection";
	set nodeLabels.displayAttribute="Node ages";
	set nodeLabels.fontName="sansserif";
	set nodeLabels.fontSize=8;
	set nodeLabels.fontStyle=0;
	set nodeLabels.isShown=false;
	set nodeLabels.significantDigits=4;
	set nodeShapeExternal.colourAttribute="User selection";
	set nodeShapeExternal.isShown=false;
	set nodeShapeExternal.minSize=10.0;
	set nodeShapeExternal.scaleType=Width;
	set nodeShapeExternal.shapeType=Circle;
	set nodeShapeExternal.size=4.0;
	set nodeShapeExternal.sizeAttribute="Fixed";
	set nodeShapeInternal.colourAttribute="User selection";
	set nodeShapeInternal.isShown=false;
	set nodeShapeInternal.minSize=10.0;
	set nodeShapeInternal.scaleType=Width;
	set nodeShapeInternal.shapeType=Circle;
	set nodeShapeInternal.size=4.0;
	set nodeShapeInternal.sizeAttribute="Fixed";
	set polarLayout.alignTipLabels=false;
	set polarLayout.angularRange=0;
	set polarLayout.rootAngle=0;
	set polarLayout.rootLength=100;
	set polarLayout.showRoot=true;
	set radialLayout.spread=0.0;
	set rectilinearLayout.alignTipLabels=false;
	set rectilinearLayout.curvature=0;
	set rectilinearLayout.rootLength=100;
	set scale.offsetAge=0.0;
	set scale.rootAge=1.0;
	set scale.scaleFactor=1.0;
	set scale.scaleRoot=false;
	set scaleAxis.automaticScale=true;
	set scaleAxis.fontSize=8.0;
	set scaleAxis.isShown=false;
	set scaleAxis.lineWidth=1.0;
	set scaleAxis.majorTicks=1.0;
	set scaleAxis.minorTicks=0.5;
	set scaleAxis.origin=0.0;
	set scaleAxis.reverseAxis=false;
	set scaleAxis.showGrid=true;
	set scaleBar.automaticScale=true;
	set scaleBar.fontSize=10.0;
	set scaleBar.isShown=true;
	set scaleBar.lineWidth=1.0;
	set scaleBar.scaleRange=0.0;
	set tipLabels.colorAttribute="User selection";
	set tipLabels.displayAttribute="Names";
	set tipLabels.fontName="sansserif";
	set tipLabels.fontSize=10;
	set tipLabels.fontStyle=0;
	set tipLabels.isShown=true;
	set tipLabels.significantDigits=4;
	set trees.order=false;
	set trees.orderType="increasing";
	set trees.rooting=false;
	set trees.rootingType="User Selection";
	set trees.transform=false;
	set trees.transformType="cladogram";
end;
```
