## Supplementary material for "Divergent and diversified proteome content across a serially acquired plastid lineage": plastid_protein_concatenation_files: readme.txt

```
red = sequences of interest
orange = paralogs to remove
yellow = potential contaminations, very long branches, and other suspicious sequences to remove
```
