## Supplementary material for "Divergent and diversified proteome content across a serially acquired plastid lineage": plastid_protein_concatenation_files: RP-L1.fasta.tre

```
#NEXUS
begin taxa;
	dimensions ntax=87;
	taxlabels
	Arabidopsis-PACid-19663202
	Bathycoccus-prasinos-612400296
	Bigelowiellia-natans-92333
	Chlamydomonas-PACid-27574455
	Chondrus-crispus-507115340
	Coccomyxa-subellipsoidea-C-169-384252080
	Cyanidioschyzon-merolae-strain-10D-30468131
	'Cyanophora-paradoxa-56862-snap-masked-ConsensusfromContig56862-abinit-gene-0-0-mRNA-1-cds-12016/31-125-0-'
	Dinos-Gonyaulacales-Alexandrium-andersonii-CCMP2222-CAMPEP-0197785612
	Dinos-Gonyaulacales-Alexandrium-catenella-OF101-CAMPEP-0171199522
	Dinos-Gonyaulacales-Alexandrium-monilatum-CCMP3105-CAMPEP-0200589436
	Dinos-Gonyaulacales-Gambierdiscus-australes-CAWD-149-CAMPEP-0171095486
	Dinos-Gonyaulacales-Gonyaulax-spinifera-CCMP409-CAMPEP-0197872432
	Dinos-Gonyaulacales-Pyrodinium-bahamense-pbaha01-CAMPEP-0179077456
	Dinos-Gymnodiniales-Amphidinium-carterae-CCMP1314-CAMPEP-0186476452
	Dinos-Gymnodiniales-Togula-jolla-CCCM-725-CAMPEP-0170593834
	Dinos-Kareniaceae-Karenia-brevis-CCMP2229-CAMPEP-0189001936_RP-L1[&!color=#ff0033]
	Dinos-Kareniaceae-Karenia-mikimotoi-ANV-133357_RP-L1[&!color=#ff0033]
	Dinos-Kareniaceae-Karenia-papilionacea-ANV-43552_RP-L1[&!color=#ff0033]
	Dinos-Kareniaceae-Karlodinium-armiger-ANV-148070_RP-L1[&!color=#ff0033]
	Dinos-Kareniaceae-Karlodinium-micrum-CCMP2283-CAMPEP-0200829502_RP-L1[&!color=#ff0033]
	Dinos-Kareniaceae-Karlodinium-sp-RCC3446-ANV-105689_RP-L1[&!color=#ff0033]
	Dinos-Kareniaceae-Ross-Sea-Dinoflagellate-521356[&!color=#ff0033]
	Dinos-Kareniaceae-Takayama-helix-ANV-146448_RP-L1[&!color=#ff0033]
	Dinos-Peridiniales-Brandtodinium-nutriculum-RCC3387-CAMPEP-0198557500
	Dinos-Peridiniales-Peridinium-aciculiferum-PAER-2-CAMPEP-0190678108
	Dinos-Peridiniales-Scrippsiella-hangoei-like-SHHI-4-CAMPEP-0199174458
	Dinos-Prorocentrales-Pelagodinium-beii-RCC1491-CAMPEP-0197653900
	Dinos-Prorocentrales-Prorocentrum-minimum-CCMP1329-CAMPEP-0190877528
	Dinos-Prorocentrales-Prorocentrum-minimum-CCMP2233-CAMPEP-0191051938
	Dinos-Suessiales-Polarella-glacialis-CCMP-1383-CAMPEP-0115088934
	Dinos-Suessiales-Polarella-glacialis-CCMP2088-CAMPEP-0197956050
	Dinos-Suessiales-Symbiodinium-microadriaticum-Smic35874
	Dinos-Suessiales-Symbiodinium-minutum-009383
	Dinos-Suessiales-Symbiodinium-sp-C1-CAMPEP-0199621536
	Dinos-Suessiales-Symbiodinium-sp-C15-CAMPEP-0192406108
	Dinos-Suessiales-Symbiodinium-sp-CCMP2430-CAMPEP-0192509252
	Dinos-Suessiales-Symbiodinium-sp-Mp-CAMPEP-0192628790
	Ectocarpus-siliculosus-Esi0076-0092
	Fistulifera-solaris-fso-g17200
	Fragilariopsis-cylindrus-Fracy1-166715
	Galdieria-sulphuraria-671743490
	Guillardia-theta-85967
	Haptophytes-Chrysochromulinales-Chrysochromulina-brevifilum-UTEX-LB-985-CAMPEP-0174725686
	Haptophytes-Chrysochromulinales-Chrysochromulina-ericina-CCMP281-CAMPEP-0181211972
	Haptophytes-Chrysochromulinales-Chrysochromulina-polylepis-CCMP1757-CAMPEP-0193715082
	Haptophytes-Chrysochromulinales-Chrysochromulina-rotalis-UIO044-CAMPEP-0115858218
	Haptophytes-Chrysochromulinales-Chrysochromulina-sp-KOO23514-1[&!color=#ffcc00]
	Haptophytes-Coccolithales-Syracosphaerales-Calcidiscus-leptoporus-RCC1130-CAMPEP-0119397414
	Haptophytes-Coccolithales-Syracosphaerales-Coccolithus-pelagicus-ssp-braarudi-PLY182g-CAMPEP-0183353682
	Haptophytes-Coccolithales-Syracosphaerales-Pleurochrysis-carterae-CCMP645-CAMPEP-0190771764
	Haptophytes-Isochrysidales-Emiliania-huxleyi-374-CAMPEP-0187606896
	Haptophytes-Isochrysidales-Emiliania-huxleyi-379-CAMPEP-0187623740
	Haptophytes-Isochrysidales-Emiliania-huxleyi-468608
	Haptophytes-Isochrysidales-Emiliania-huxleyi-CCMP370-CAMPEP-0187670418
	Haptophytes-Isochrysidales-Emiliania-huxleyi-PLYM219-CAMPEP-0187771822
	Haptophytes-Isochrysidales-Gephyrocapsa-oceanica-RCC1303-CAMPEP-0188171818
	Haptophytes-Isochrysidales-Isochrysis-galbana-CCMP1323-CAMPEP-0193684836
	Haptophytes-Isochrysidales-Isochrysis-sp-BAJW2040722
	Haptophytes-Isochrysidales-Isochrysis-sp-CCMP1244-CAMPEP-0188753328
	Haptophytes-Pavlovales-Exanthemachrysis-gayraliae-RCC1523-CAMPEP-0206009138
	Haptophytes-Pavlovales-Pavlova-gyrans-CCMP608-CAMPEP-0206035680
	Haptophytes-Pavlovales-Pavlova-lutheri-CCAC-0028-RFAD2002321
	Haptophytes-Pavlovales-Pavlova-lutheri-RCC1537-CAMPEP-0205970426
	Haptophytes-Pavlovales-Pavlova-lutheri-SAG-926-LLEN2003602
	Haptophytes-Pavlovales-Pavlova-sp-CCMP459-CAMPEP-0190508446
	Haptophytes-Phaeocystales-Phaeocystis-antarctica-CCMP1374-CAMPEP-0198172250
	Haptophytes-Phaeocystales-Phaeocystis-antarctica-Caron-Lab-Isolate-CAMPEP-0172984642
	Haptophytes-Phaeocystales-unid-sp-CCMP2000-CAMPEP-0119070634
	Haptophytes-Prymnesiales-Prymnesium-parvum-LXRN2045999
	Haptophytes-Prymnesiales-Prymnesium-parvum-Texoma1-CAMPEP-0191269258
	Micromonas-PACid-27341369
	Nannochloropsis-gaditana-Naga-1Chloroplast411
	Ostreococcus-PACid-27419387
	PARALOG_Karenia-brevis-SP3-CAMPEP-0189307220_RP-L1[&!color=#ff9900]
	PARALOG_Karenia-brevis-SP3-CAMPEP-0189315722_RP-L1[&!color=#ff9900]
	PARALOG_Karenia-brevis-Wilson-CAMPEP-0189489080_RP-L1[&!color=#ff9900]
	Pelagophytes-1-511365-fgenesh1-kg-14-_-255-_-Locus2618v1rpkm70-95
	Physcomitrella-PACid-18062418
	Picochlorum-soloecismus-Picsp-1-3937-NSC-01449
	Populus-trichocarpa-173049
	Porphyridium-sp-487-5
	Selaginella-moellendorffii-gi302763839
	Thalassiosira-Thaoc-47037
	Thalassiosira-Thaps3u-1911
	Vitrella-brassicaformis-84578840
	Volvox-carteri-f-nagariensis-302829643
;
end;
begin trees;
	tree tree_1 = [&R] (Arabidopsis-PACid-19663202:0.116668,((((((Bathycoccus-prasinos-612400296:0.108457,Ostreococcus-PACid-27419387:0.070589)[&label=91]:0.047557,Micromonas-PACid-27341369:0.079399)[&label=100]:0.125507,((((Bigelowiellia-natans-92333:0.316672,(((('Cyanophora-paradoxa-56862-snap-masked-ConsensusfromContig56862-abinit-gene-0-0-mRNA-1-cds-12016/31-125-0-':0.558558,Ectocarpus-siliculosus-Esi0076-0092:0.260349)[&label=98]:0.162782,((((Fistulifera-solaris-fso-g17200:0.393842,Fragilariopsis-cylindrus-Fracy1-166715:0.338098)[&label=100]:0.22589,Thalassiosira-Thaoc-47037:0.436959)[&label=100]:0.289642,Pelagophytes-1-511365-fgenesh1-kg-14-_-255-_-Locus2618v1rpkm70-95:0.634258)[&label=89]:0.164532,Guillardia-theta-85967:0.785465)[&label=71]:0.063057)[&label=65]:0.05639,Haptophytes-Chrysochromulinales-Chrysochromulina-sp-KOO23514-1:0.549498)[&label=75]:0.074557,Chondrus-crispus-507115340:0.771985)[&label=100]:0.220518)[&label=70]:0.095706,((((((Dinos-Gonyaulacales-Alexandrium-andersonii-CCMP2222-CAMPEP-0197785612:0.082643,Dinos-Gonyaulacales-Alexandrium-catenella-OF101-CAMPEP-0171199522:0.347252)[&label=100]:0.103025,Dinos-Gonyaulacales-Alexandrium-monilatum-CCMP3105-CAMPEP-0200589436:0.055301)[&label=100]:0.232545,Dinos-Gonyaulacales-Gambierdiscus-australes-CAWD-149-CAMPEP-0171095486:0.157953)[&label=92]:0.076261,Dinos-Gonyaulacales-Pyrodinium-bahamense-pbaha01-CAMPEP-0179077456:0.146984)[&label=86]:0.05286,((Dinos-Gonyaulacales-Gonyaulax-spinifera-CCMP409-CAMPEP-0197872432:0.265113,((((Dinos-Gymnodiniales-Amphidinium-carterae-CCMP1314-CAMPEP-0186476452:0.60263,(Dinos-Peridiniales-Peridinium-aciculiferum-PAER-2-CAMPEP-0190678108:0.007841,Dinos-Peridiniales-Scrippsiella-hangoei-like-SHHI-4-CAMPEP-0199174458:0.023284)[&label=100]:0.610171)[&label=20]:0.054807,(Dinos-Prorocentrales-Prorocentrum-minimum-CCMP1329-CAMPEP-0190877528:2.0E-6,Dinos-Prorocentrales-Prorocentrum-minimum-CCMP2233-CAMPEP-0191051938:3.0E-6)[&label=100]:0.848926)[&label=28]:0.049154,(Dinos-Prorocentrales-Pelagodinium-beii-RCC1491-CAMPEP-0197653900:0.68555,(((Dinos-Suessiales-Symbiodinium-microadriaticum-Smic35874:0.00604,Dinos-Suessiales-Symbiodinium-sp-CCMP2430-CAMPEP-0192509252:0.019698)[&label=100]:0.140439,Dinos-Suessiales-Symbiodinium-sp-Mp-CAMPEP-0192628790:0.216961)[&label=100]:0.148955,(Dinos-Suessiales-Symbiodinium-minutum-009383:0.237207,(Dinos-Suessiales-Symbiodinium-sp-C15-CAMPEP-0192406108:3.0E-6,Dinos-Suessiales-Symbiodinium-sp-C1-CAMPEP-0199621536:0.020373)[&label=100]:0.088948)[&label=100]:0.172478)[&label=99]:0.185847)[&label=67]:0.118498)[&label=38]:0.076987,Dinos-Gymnodiniales-Togula-jolla-CCCM-725-CAMPEP-0170593834:0.413734)[&label=42]:0.085226)[&label=36]:0.029557,Dinos-Peridiniales-Brandtodinium-nutriculum-RCC3387-CAMPEP-0198557500:0.71062)[&label=66]:0.0564)[&label=73]:0.057379,(Dinos-Suessiales-Polarella-glacialis-CCMP-1383-CAMPEP-0115088934:3.0E-6,Dinos-Suessiales-Polarella-glacialis-CCMP2088-CAMPEP-0197956050:0.060087)[&label=100]:0.245392)[&label=100]:0.599698)[&label=72]:0.058005,((((Cyanidioschyzon-merolae-strain-10D-30468131:0.410997,Galdieria-sulphuraria-671743490:0.318209)[&label=56]:0.073285,(Thalassiosira-Thaps3u-1911:0.27269,Vitrella-brassicaformis-84578840:0.789848)[&label=53]:0.082554)[&label=27]:0.031233,Nannochloropsis-gaditana-Naga-1Chloroplast411:0.395751)[&label=54]:0.041514,Porphyridium-sp-487-5:0.217888)[&label=47]:0.059263)[&label=61]:0.058548,((((((Dinos-Kareniaceae-Karenia-brevis-CCMP2229-CAMPEP-0189001936_RP-L1:3.0E-6,PARALOG_Karenia-brevis-SP3-CAMPEP-0189307220_RP-L1:3.0E-6)[&label=85]:3.0E-6,(PARALOG_Karenia-brevis-SP3-CAMPEP-0189315722_RP-L1:2.0E-6,PARALOG_Karenia-brevis-Wilson-CAMPEP-0189489080_RP-L1:3.0E-6)[&label=100]:0.004945)[&label=100]:0.134928,Dinos-Kareniaceae-Karenia-papilionacea-ANV-43552_RP-L1:0.248215)[&label=96]:0.049238,Dinos-Kareniaceae-Karenia-mikimotoi-ANV-133357_RP-L1:0.107944)[&label=97]:0.032668,(((Dinos-Kareniaceae-Karlodinium-armiger-ANV-148070_RP-L1:0.110171,Dinos-Kareniaceae-Takayama-helix-ANV-146448_RP-L1:0.186078)[&label=99]:0.081865,((((((((Dinos-Kareniaceae-Ross-Sea-Dinoflagellate-521356:0.0,Haptophytes-Phaeocystales-Phaeocystis-antarctica-CCMP1374-CAMPEP-0198172250:0.0):1.0E-6,Haptophytes-Phaeocystales-Phaeocystis-antarctica-Caron-Lab-Isolate-CAMPEP-0172984642:1.0E-6)[&label=100]:0.050322,Haptophytes-Phaeocystales-unid-sp-CCMP2000-CAMPEP-0119070634:0.024604)[&label=100]:0.112181,(Haptophytes-Chrysochromulinales-Chrysochromulina-brevifilum-UTEX-LB-985-CAMPEP-0174725686:0.063129,Haptophytes-Chrysochromulinales-Chrysochromulina-rotalis-UIO044-CAMPEP-0115858218:0.106006)[&label=95]:0.049429)[&label=50]:0.014063,((Haptophytes-Coccolithales-Syracosphaerales-Calcidiscus-leptoporus-RCC1130-CAMPEP-0119397414:0.051768,Haptophytes-Coccolithales-Syracosphaerales-Coccolithus-pelagicus-ssp-braarudi-PLY182g-CAMPEP-0183353682:0.043797)[&label=99]:0.056587,Haptophytes-Coccolithales-Syracosphaerales-Pleurochrysis-carterae-CCMP645-CAMPEP-0190771764:0.045413)[&label=96]:0.064199)[&label=38]:0.009266,Haptophytes-Chrysochromulinales-Chrysochromulina-ericina-CCMP281-CAMPEP-0181211972:0.073526)[&label=85]:0.046204,(Haptophytes-Chrysochromulinales-Chrysochromulina-polylepis-CCMP1757-CAMPEP-0193715082:0.075779,(Haptophytes-Prymnesiales-Prymnesium-parvum-LXRN2045999:3.0E-6,Haptophytes-Prymnesiales-Prymnesium-parvum-Texoma1-CAMPEP-0191269258:2.0E-6)[&label=100]:0.0518)[&label=97]:0.046798)[&label=79]:0.019544,((((((((Haptophytes-Isochrysidales-Emiliania-huxleyi-374-CAMPEP-0187606896:0.0,Haptophytes-Isochrysidales-Isochrysis-sp-CCMP1244-CAMPEP-0188753328:0.0):0.0,Haptophytes-Isochrysidales-Emiliania-huxleyi-PLYM219-CAMPEP-0187771822:0.0):0.0,Haptophytes-Isochrysidales-Emiliania-huxleyi-CCMP370-CAMPEP-0187670418:0.0):1.0E-6,Haptophytes-Isochrysidales-Emiliania-huxleyi-379-CAMPEP-0187623740:1.0E-6)[&label=66]:2.0E-6,Haptophytes-Isochrysidales-Gephyrocapsa-oceanica-RCC1303-CAMPEP-0188171818:0.005135)[&label=69]:3.0E-6,Haptophytes-Isochrysidales-Emiliania-huxleyi-468608:2.0E-6)[&label=100]:0.121118,Haptophytes-Isochrysidales-Isochrysis-sp-BAJW2040722:0.032861)[&label=46]:0.013287,Haptophytes-Isochrysidales-Isochrysis-galbana-CCMP1323-CAMPEP-0193684836:0.070308)[&label=94]:0.03449)[&label=78]:0.04266)[&label=71]:0.022646,(Dinos-Kareniaceae-Karlodinium-micrum-CCMP2283-CAMPEP-0200829502_RP-L1:1.0E-6,Dinos-Kareniaceae-Karlodinium-sp-RCC3446-ANV-105689_RP-L1:1.0E-6)[&label=100]:0.199873)[&label=97]:0.079106)[&label=100]:0.155616,(Haptophytes-Pavlovales-Exanthemachrysis-gayraliae-RCC1523-CAMPEP-0206009138:0.054729,((Haptophytes-Pavlovales-Pavlova-gyrans-CCMP608-CAMPEP-0206035680:0.059132,Haptophytes-Pavlovales-Pavlova-sp-CCMP459-CAMPEP-0190508446:0.071785)[&label=98]:0.038179,(Haptophytes-Pavlovales-Pavlova-lutheri-CCAC-0028-RFAD2002321:0.004965,(Haptophytes-Pavlovales-Pavlova-lutheri-RCC1537-CAMPEP-0205970426:1.0E-6,Haptophytes-Pavlovales-Pavlova-lutheri-SAG-926-LLEN2003602:1.0E-6)[&label=76]:3.0E-6)[&label=100]:0.142224)[&label=90]:0.031718)[&label=100]:0.12265)[&label=98]:0.117645)[&label=87]:0.071824)[&label=47]:0.059256,((Coccomyxa-subellipsoidea-C-169-384252080:0.100003,Picochlorum-soloecismus-Picsp-1-3937-NSC-01449:0.114486)[&label=100]:0.048089,(Chlamydomonas-PACid-27574455:0.031074,Volvox-carteri-f-nagariensis-302829643:0.01626)[&label=100]:0.170992)[&label=100]:0.105657)[&label=98]:0.083699,Physcomitrella-PACid-18062418:0.060789)[&label=97]:0.077652,Selaginella-moellendorffii-gi302763839:0.13867)[&label=100]:0.123069,Populus-trichocarpa-173049:0.021445);
end;
begin figtree;
	set appearance.backgroundColorAttribute="Default";
	set appearance.backgroundColour=#ffffff;
	set appearance.branchColorAttribute="User selection";
	set appearance.branchColorGradient=false;
	set appearance.branchLineWidth=1.0;
	set appearance.branchMinLineWidth=0.0;
	set appearance.branchWidthAttribute="Fixed";
	set appearance.foregroundColour=#000000;
	set appearance.hilightingGradient=false;
	set appearance.selectionColour=#2d3680;
	set branchLabels.colorAttribute="User selection";
	set branchLabels.displayAttribute="label";
	set branchLabels.fontName="sansserif";
	set branchLabels.fontSize=10;
	set branchLabels.fontStyle=0;
	set branchLabels.isShown=true;
	set branchLabels.significantDigits=4;
	set layout.expansion=24;
	set layout.layoutType="RECTILINEAR";
	set layout.zoom=0;
	set legend.attribute="label";
	set legend.fontSize=10.0;
	set legend.isShown=false;
	set legend.significantDigits=4;
	set nodeBars.barWidth=4.0;
	set nodeBars.displayAttribute=null;
	set nodeBars.isShown=false;
	set nodeLabels.colorAttribute="User selection";
	set nodeLabels.displayAttribute="Node ages";
	set nodeLabels.fontName="sansserif";
	set nodeLabels.fontSize=8;
	set nodeLabels.fontStyle=0;
	set nodeLabels.isShown=false;
	set nodeLabels.significantDigits=4;
	set nodeShapeExternal.colourAttribute="User selection";
	set nodeShapeExternal.isShown=false;
	set nodeShapeExternal.minSize=10.0;
	set nodeShapeExternal.scaleType=Width;
	set nodeShapeExternal.shapeType=Circle;
	set nodeShapeExternal.size=4.0;
	set nodeShapeExternal.sizeAttribute="Fixed";
	set nodeShapeInternal.colourAttribute="User selection";
	set nodeShapeInternal.isShown=false;
	set nodeShapeInternal.minSize=10.0;
	set nodeShapeInternal.scaleType=Width;
	set nodeShapeInternal.shapeType=Circle;
	set nodeShapeInternal.size=4.0;
	set nodeShapeInternal.sizeAttribute="Fixed";
	set polarLayout.alignTipLabels=false;
	set polarLayout.angularRange=0;
	set polarLayout.rootAngle=0;
	set polarLayout.rootLength=100;
	set polarLayout.showRoot=true;
	set radialLayout.spread=0.0;
	set rectilinearLayout.alignTipLabels=false;
	set rectilinearLayout.curvature=0;
	set rectilinearLayout.rootLength=100;
	set scale.offsetAge=0.0;
	set scale.rootAge=1.0;
	set scale.scaleFactor=1.0;
	set scale.scaleRoot=false;
	set scaleAxis.automaticScale=true;
	set scaleAxis.fontSize=8.0;
	set scaleAxis.isShown=false;
	set scaleAxis.lineWidth=1.0;
	set scaleAxis.majorTicks=1.0;
	set scaleAxis.minorTicks=0.5;
	set scaleAxis.origin=0.0;
	set scaleAxis.reverseAxis=false;
	set scaleAxis.showGrid=true;
	set scaleBar.automaticScale=true;
	set scaleBar.fontSize=10.0;
	set scaleBar.isShown=true;
	set scaleBar.lineWidth=1.0;
	set scaleBar.scaleRange=0.0;
	set tipLabels.colorAttribute="User selection";
	set tipLabels.displayAttribute="Names";
	set tipLabels.fontName="sansserif";
	set tipLabels.fontSize=10;
	set tipLabels.fontStyle=0;
	set tipLabels.isShown=true;
	set tipLabels.significantDigits=4;
	set trees.order=false;
	set trees.orderType="increasing";
	set trees.rooting=false;
	set trees.rootingType="User Selection";
	set trees.transform=false;
	set trees.transformType="cladogram";
end;
```
