## Supplementary material for "Divergent and diversified proteome content across a serially acquired plastid lineage": plastid_protein_concatenation_files: RP-L13.fasta.tre

```
#NEXUS
begin taxa;
	dimensions ntax=81;
	taxlabels
	Arabidopsis-PACid-19649971
	Aureococcus-anophagefferens-Auran1-8271
	Bathycoccus-prasinos-612395348
	Bigelowiellia-natans-47207
	Chlamydomonas-PACid-27568993
	Chondrus-crispus-507114327
	Coccomyxa-subellipsoidea-C-169-384246056
	Cyanidioschyzon-merolae-strain-10D-544211525
	'Cyanophora-paradoxa-37194-maker-ConsensusfromContig37194-snap-gene-0-6-mRNA-1-cds-6686/2297-2777-0-'
	Dinos-Gonyaulacales-Alexandrium-andersonii-CCMP2222-CAMPEP-0197766400
	Dinos-Gonyaulacales-Alexandrium-catenella-OF101-CAMPEP-0171205142
	Dinos-Gonyaulacales-Alexandrium-monilatum-CCMP3105-CAMPEP-0200680308
	Dinos-Gonyaulacales-Gambierdiscus-australes-CAWD-149-CAMPEP-0171107294
	Dinos-Gonyaulacales-Gonyaulax-spinifera-CCMP409-CAMPEP-0197896492
	Dinos-Gonyaulacales-Pyrodinium-bahamense-pbaha01-CAMPEP-0179048824
	Dinos-Gymnodiniales-Amphidinium-carterae-CCMP1314-CAMPEP-0186429626
	Dinos-Gymnodiniales-Togula-jolla-CCCM-725-CAMPEP-0170591358
	Dinos-Kareniaceae-Karenia-brevis-Wilson-CAMPEP-0189501358_RP-L13[&!color=#ff0000]
	Dinos-Kareniaceae-Karenia-mikimotoi-ANV-150328_RP-L13[&!color=#ff0000]
	Dinos-Kareniaceae-Karenia-papilionacea-ANV-102742_RP-L13[&!color=#ff0000]
	Dinos-Kareniaceae-Karlodinium-armiger-ANV-118702_RP-L13[&!color=#ff0000]
	Dinos-Kareniaceae-Karlodinium-micrum-CCMP2283-CAMPEP-0200862396_RP-L13[&!color=#ff0000]
	Dinos-Kareniaceae-Karlodinium-sp-RCC3446-ANV-123623_RP-L13[&!color=#ff0000]
	Dinos-Kareniaceae-Ross-Sea-Dinoflagellate-677764[&!color=#ff0000]
	Dinos-Kareniaceae-Takayama-helix-ANV-43184_RP-L13[&!color=#ff0000]
	Dinos-Peridiniales-Brandtodinium-nutriculum-RCC3387-CAMPEP-0198572954
	Dinos-Peridiniales-Peridinium-aciculiferum-PAER-2-CAMPEP-0190657034
	Dinos-Peridiniales-Scrippsiella-hangoei-like-SHHI-4-CAMPEP-0199184632
	Dinos-Prorocentrales-Pelagodinium-beii-RCC1491-CAMPEP-0197664318
	Dinos-Prorocentrales-Prorocentrum-minimum-CCMP1329-CAMPEP-0190873434
	Dinos-Prorocentrales-Prorocentrum-minimum-CCMP2233-CAMPEP-0191132624
	Dinos-Suessiales-Polarella-glacialis-CCMP-1383-CAMPEP-0115075414
	Dinos-Suessiales-Polarella-glacialis-CCMP2088-CAMPEP-0197968980
	Dinos-Suessiales-Symbiodinium-minutum-021894
	Dinos-Suessiales-Symbiodinium-sp-C1-CAMPEP-0199624522[&!color=#ffcc00]
	Dinos-Suessiales-Symbiodinium-sp-C15-CAMPEP-0192419044
	Dinos-Suessiales-Symbiodinium-sp-CCMP2430-CAMPEP-0192495064
	Dinos-Suessiales-Symbiodinium-sp-Mp-CAMPEP-0192625410
	Ectocarpus-siliculosus-Esi0076-0090
	Fragilariopsis-cylindrus-Fracy1-209815
	Galdieria-sulphuraria-671743512
	Guillardia-theta-71349
	Haptophytes-Chrysochromulinales-Chrysochromulina-brevifilum-UTEX-LB-985-CAMPEP-0174726080[&!color=#ffcc00]
	Haptophytes-Chrysochromulinales-Chrysochromulina-ericina-CCMP281-CAMPEP-0181201714
	Haptophytes-Chrysochromulinales-Chrysochromulina-polylepis-CCMP1757-CAMPEP-0193733842
	Haptophytes-Chrysochromulinales-Chrysochromulina-rotalis-UIO044-CAMPEP-0115858356
	Haptophytes-Chrysochromulinales-Chrysochromulina-sp-KOO20964-1
	Haptophytes-Coccolithales-Syracosphaerales-Calcidiscus-leptoporus-RCC1130-CAMPEP-0119378120
	Haptophytes-Coccolithales-Syracosphaerales-Coccolithus-pelagicus-ssp-braarudi-PLY182g-CAMPEP-0183357344
	Haptophytes-Coccolithales-Syracosphaerales-Pleurochrysis-carterae-CCMP645-CAMPEP-0190802760
	Haptophytes-Isochrysidales-Emiliania-huxleyi-374-CAMPEP-0187606792
	Haptophytes-Isochrysidales-Emiliania-huxleyi-379-CAMPEP-0187615916
	Haptophytes-Isochrysidales-Emiliania-huxleyi-72821
	Haptophytes-Isochrysidales-Emiliania-huxleyi-CCMP370-CAMPEP-0187669668
	Haptophytes-Isochrysidales-Emiliania-huxleyi-PLYM219-CAMPEP-0187753864
	Haptophytes-Isochrysidales-Gephyrocapsa-oceanica-RCC1303-CAMPEP-0188226784
	Haptophytes-Isochrysidales-Isochrysis-galbana-CCMP1323-CAMPEP-0193630748
	Haptophytes-Isochrysidales-Isochrysis-sp-BAJW2039325
	Haptophytes-Isochrysidales-Isochrysis-sp-CCMP1244-CAMPEP-0188753364
	Haptophytes-Pavlovales-Exanthemachrysis-gayraliae-RCC1523-CAMPEP-0206002608
	Haptophytes-Pavlovales-Pavlova-gyrans-CCMP608-CAMPEP-0206050974
	Haptophytes-Pavlovales-Pavlova-lutheri-CCAC-0028-RFAD2001189
	Haptophytes-Pavlovales-Pavlova-lutheri-RCC1537-CAMPEP-0205995848
	Haptophytes-Pavlovales-Pavlova-lutheri-SAG-926-LLEN2043821
	Haptophytes-Phaeocystales-Phaeocystis-antarctica-CCMP1374-CAMPEP-0198173428
	Haptophytes-Phaeocystales-Phaeocystis-antarctica-Caron-Lab-Isolate-CAMPEP-0172981348
	Haptophytes-Phaeocystales-unid-sp-CCMP2000-CAMPEP-0119086814
	Haptophytes-Prymnesiales-Prymnesium-parvum-LXRN2044328
	Haptophytes-Prymnesiales-Prymnesium-parvum-Texoma1-CAMPEP-0191227618
	Micromonas-PACid-27347988
	Nannochloropsis-gaditana-Naga-101050g21
	Ostreococcus-PACid-27418415
	PARALOG_Karenia-brevis-SP3-CAMPEP-0189219970_RP-L13[&!color=#ff9900]
	Pelagophytes-1-466870-estExt-Genewise1-C-710045
	Physcomitrella-PACid-18071302
	Picochlorum-soloecismus-Picsp-1-6306-NSC-03655
	Populus-trichocarpa-235464
	Porphyridium-sp-2054-17
	Thalassiosira-Thaps3a-32894
	Vitrella-brassicaformis-84562786
	Volvox-carteri-f-nagariensis-302828428
;
end;
begin trees;
	tree tree_1 = [&R] (Arabidopsis-PACid-19649971:0.034377,((((((((((((Aureococcus-anophagefferens-Auran1-8271:0.258895,Pelagophytes-1-466870-estExt-Genewise1-C-710045:0.412086)[&label=100]:0.436522,(Fragilariopsis-cylindrus-Fracy1-209815:0.266987,Thalassiosira-Thaps3a-32894:0.247086)[&label=100]:0.210974)[&label=100]:0.146129,Ectocarpus-siliculosus-Esi0076-0090:0.553685)[&label=63]:0.194557,Nannochloropsis-gaditana-Naga-101050g21:0.775076)[&label=90]:0.184264,(Cyanidioschyzon-merolae-strain-10D-544211525:0.912699,(Chondrus-crispus-507114327:0.794036,Vitrella-brassicaformis-84562786:1.733265)[&label=62]:0.025024)[&label=82]:0.246911)[&label=36]:0.049949,Haptophytes-Chrysochromulinales-Chrysochromulina-brevifilum-UTEX-LB-985-CAMPEP-0174726080:1.24987)[&label=52]:0.065222,Guillardia-theta-71349:1.367225)[&label=43]:0.030999,Porphyridium-sp-2054-17:1.568176)[&label=100]:0.515809,('Cyanophora-paradoxa-37194-maker-ConsensusfromContig37194-snap-gene-0-6-mRNA-1-cds-6686/2297-2777-0-':0.392589,(((((((Dinos-Kareniaceae-Karenia-brevis-Wilson-CAMPEP-0189501358_RP-L13:2.0E-6,PARALOG_Karenia-brevis-SP3-CAMPEP-0189219970_RP-L13:1.0E-6)[&label=100]:0.18143,Dinos-Kareniaceae-Karenia-mikimotoi-ANV-150328_RP-L13:0.330471)[&label=95]:0.105403,Dinos-Kareniaceae-Karenia-papilionacea-ANV-102742_RP-L13:0.231405)[&label=83]:0.031036,(Dinos-Kareniaceae-Karlodinium-armiger-ANV-118702_RP-L13:0.378618,Dinos-Kareniaceae-Takayama-helix-ANV-43184_RP-L13:0.22261)[&label=97]:0.067354)[&label=83]:0.036669,(Haptophytes-Pavlovales-Exanthemachrysis-gayraliae-RCC1523-CAMPEP-0206002608:0.077253,(Haptophytes-Pavlovales-Pavlova-gyrans-CCMP608-CAMPEP-0206050974:0.186518,((Haptophytes-Pavlovales-Pavlova-lutheri-CCAC-0028-RFAD2001189:1.0E-6,Haptophytes-Pavlovales-Pavlova-lutheri-SAG-926-LLEN2043821:1.0E-6)[&label=61]:1.0E-6,Haptophytes-Pavlovales-Pavlova-lutheri-RCC1537-CAMPEP-0205995848:1.0E-6)[&label=100]:0.138606)[&label=96]:0.106373)[&label=100]:0.515971)[&label=42]:0.028702,((((((Dinos-Kareniaceae-Karlodinium-micrum-CCMP2283-CAMPEP-0200862396_RP-L13:3.0E-6,Dinos-Kareniaceae-Karlodinium-sp-RCC3446-ANV-123623_RP-L13:0.008201)[&label=100]:0.631241,(Haptophytes-Prymnesiales-Prymnesium-parvum-LXRN2044328:3.0E-6,Haptophytes-Prymnesiales-Prymnesium-parvum-Texoma1-CAMPEP-0191227618:2.0E-6)[&label=100]:0.191664)[&label=24]:3.0E-6,(Haptophytes-Chrysochromulinales-Chrysochromulina-ericina-CCMP281-CAMPEP-0181201714:0.208403,Haptophytes-Chrysochromulinales-Chrysochromulina-polylepis-CCMP1757-CAMPEP-0193733842:0.032408)[&label=85]:0.037707)[&label=64]:0.057137,(((((((Haptophytes-Isochrysidales-Emiliania-huxleyi-374-CAMPEP-0187606792:0.0,Haptophytes-Isochrysidales-Emiliania-huxleyi-PLYM219-CAMPEP-0187753864:0.0):0.0,Haptophytes-Isochrysidales-Emiliania-huxleyi-CCMP370-CAMPEP-0187669668:0.0):1.0E-6,Haptophytes-Isochrysidales-Emiliania-huxleyi-379-CAMPEP-0187615916:1.0E-6)[&label=57]:1.0E-6,Haptophytes-Isochrysidales-Isochrysis-sp-CCMP1244-CAMPEP-0188753364:0.07746)[&label=39]:1.0E-6,(Haptophytes-Isochrysidales-Emiliania-huxleyi-72821:0.071221,Haptophytes-Isochrysidales-Gephyrocapsa-oceanica-RCC1303-CAMPEP-0188226784:0.020005)[&label=57]:3.0E-6)[&label=100]:0.085971,Haptophytes-Isochrysidales-Isochrysis-galbana-CCMP1323-CAMPEP-0193630748:0.096635)[&label=89]:0.017817,Haptophytes-Isochrysidales-Isochrysis-sp-BAJW2039325:0.087799)[&label=98]:0.048342)[&label=54]:0.014008,((Haptophytes-Coccolithales-Syracosphaerales-Calcidiscus-leptoporus-RCC1130-CAMPEP-0119378120:0.078331,Haptophytes-Coccolithales-Syracosphaerales-Coccolithus-pelagicus-ssp-braarudi-PLY182g-CAMPEP-0183357344:0.04964)[&label=96]:0.026765,(Haptophytes-Chrysochromulinales-Chrysochromulina-rotalis-UIO044-CAMPEP-0115858356:0.068201,Haptophytes-Chrysochromulinales-Chrysochromulina-sp-KOO20964-1:0.124445)[&label=100]:0.15077)[&label=90]:0.057351)[&label=61]:0.039417,Haptophytes-Coccolithales-Syracosphaerales-Pleurochrysis-carterae-CCMP645-CAMPEP-0190802760:0.13301)[&label=69]:0.07989)[&label=60]:0.026142,(((Dinos-Kareniaceae-Ross-Sea-Dinoflagellate-677764:0.0,Haptophytes-Phaeocystales-Phaeocystis-antarctica-CCMP1374-CAMPEP-0198173428:0.0):1.0E-6,Haptophytes-Phaeocystales-Phaeocystis-antarctica-Caron-Lab-Isolate-CAMPEP-0172981348:1.0E-6)[&label=100]:0.096557,Haptophytes-Phaeocystales-unid-sp-CCMP2000-CAMPEP-0119086814:0.045621)[&label=99]:0.117933)[&label=100]:0.270739)[&label=96]:0.041787)[&label=98]:0.082897,((((Dinos-Gonyaulacales-Alexandrium-andersonii-CCMP2222-CAMPEP-0197766400:0.131196,((((Dinos-Gonyaulacales-Gambierdiscus-australes-CAWD-149-CAMPEP-0171107294:0.146907,(Dinos-Suessiales-Polarella-glacialis-CCMP-1383-CAMPEP-0115075414:1.0E-6,Dinos-Suessiales-Polarella-glacialis-CCMP2088-CAMPEP-0197968980:1.0E-6)[&label=100]:0.156999)[&label=35]:0.009895,Dinos-Gonyaulacales-Pyrodinium-bahamense-pbaha01-CAMPEP-0179048824:0.094109)[&label=63]:0.043128,Dinos-Gonyaulacales-Gonyaulax-spinifera-CCMP409-CAMPEP-0197896492:0.109988)[&label=57]:0.012685,((Dinos-Gymnodiniales-Togula-jolla-CCCM-725-CAMPEP-0170591358:0.306453,(((Dinos-Peridiniales-Brandtodinium-nutriculum-RCC3387-CAMPEP-0198572954:0.797146,Dinos-Prorocentrales-Pelagodinium-beii-RCC1491-CAMPEP-0197664318:0.415652)[&label=65]:0.071628,(Dinos-Peridiniales-Peridinium-aciculiferum-PAER-2-CAMPEP-0190657034:0.007395,Dinos-Peridiniales-Scrippsiella-hangoei-like-SHHI-4-CAMPEP-0199184632:0.040092)[&label=100]:0.392027)[&label=67]:0.044244,(Dinos-Prorocentrales-Prorocentrum-minimum-CCMP1329-CAMPEP-0190873434:3.0E-6,Dinos-Prorocentrales-Prorocentrum-minimum-CCMP2233-CAMPEP-0191132624:1.0E-6)[&label=100]:0.374401)[&label=88]:0.091477)[&label=89]:0.105509,((Dinos-Suessiales-Symbiodinium-minutum-021894:0.082593,(Dinos-Suessiales-Symbiodinium-sp-CCMP2430-CAMPEP-0192495064:0.043226,Dinos-Suessiales-Symbiodinium-sp-Mp-CAMPEP-0192625410:0.107349)[&label=100]:0.045513)[&label=92]:0.031429,Dinos-Suessiales-Symbiodinium-sp-C15-CAMPEP-0192419044:0.080043)[&label=98]:0.104804)[&label=52]:0.050263)[&label=64]:0.01347)[&label=38]:0.01068,(Dinos-Gonyaulacales-Alexandrium-catenella-OF101-CAMPEP-0171205142:0.089354,Dinos-Gonyaulacales-Alexandrium-monilatum-CCMP3105-CAMPEP-0200680308:0.08822)[&label=51]:0.00619)[&label=85]:0.176383,Dinos-Gymnodiniales-Amphidinium-carterae-CCMP1314-CAMPEP-0186429626:0.311033)[&label=100]:0.834785,Galdieria-sulphuraria-671743512:0.837773)[&label=97]:0.208953)[&label=93]:0.099602,(((((Bathycoccus-prasinos-612395348:0.282536,Ostreococcus-PACid-27418415:0.30374)[&label=99]:0.094556,Micromonas-PACid-27347988:0.178817)[&label=100]:0.230469,Bigelowiellia-natans-47207:0.677597)[&label=86]:0.095256,Coccomyxa-subellipsoidea-C-169-384246056:0.216231)[&label=81]:0.098429,((Dinos-Suessiales-Symbiodinium-sp-C1-CAMPEP-0199624522:0.255648,(Chlamydomonas-PACid-27568993:0.093645,Volvox-carteri-f-nagariensis-302828428:0.073541)[&label=99]:0.090201)[&label=100]:0.257028,Picochlorum-soloecismus-Picsp-1-6306-NSC-03655:0.294871)[&label=77]:0.049913)[&label=86]:0.100914)[&label=99]:0.209737,Physcomitrella-PACid-18071302:0.194)[&label=100]:0.14057,Populus-trichocarpa-235464:0.081058);
end;
begin figtree;
	set appearance.backgroundColorAttribute="Default";
	set appearance.backgroundColour=#ffffff;
	set appearance.branchColorAttribute="User selection";
	set appearance.branchColorGradient=false;
	set appearance.branchLineWidth=1.0;
	set appearance.branchMinLineWidth=0.0;
	set appearance.branchWidthAttribute="Fixed";
	set appearance.foregroundColour=#000000;
	set appearance.hilightingGradient=false;
	set appearance.selectionColour=#2d3680;
	set branchLabels.colorAttribute="User selection";
	set branchLabels.displayAttribute="label";
	set branchLabels.fontName="sansserif";
	set branchLabels.fontSize=10;
	set branchLabels.fontStyle=0;
	set branchLabels.isShown=true;
	set branchLabels.significantDigits=4;
	set layout.expansion=0;
	set layout.layoutType="RECTILINEAR";
	set layout.zoom=0;
	set legend.attribute="label";
	set legend.fontSize=10.0;
	set legend.isShown=false;
	set legend.significantDigits=4;
	set nodeBars.barWidth=4.0;
	set nodeBars.displayAttribute=null;
	set nodeBars.isShown=false;
	set nodeLabels.colorAttribute="User selection";
	set nodeLabels.displayAttribute="Node ages";
	set nodeLabels.fontName="sansserif";
	set nodeLabels.fontSize=8;
	set nodeLabels.fontStyle=0;
	set nodeLabels.isShown=false;
	set nodeLabels.significantDigits=4;
	set nodeShapeExternal.colourAttribute="User selection";
	set nodeShapeExternal.isShown=false;
	set nodeShapeExternal.minSize=10.0;
	set nodeShapeExternal.scaleType=Width;
	set nodeShapeExternal.shapeType=Circle;
	set nodeShapeExternal.size=4.0;
	set nodeShapeExternal.sizeAttribute="Fixed";
	set nodeShapeInternal.colourAttribute="User selection";
	set nodeShapeInternal.isShown=false;
	set nodeShapeInternal.minSize=10.0;
	set nodeShapeInternal.scaleType=Width;
	set nodeShapeInternal.shapeType=Circle;
	set nodeShapeInternal.size=4.0;
	set nodeShapeInternal.sizeAttribute="Fixed";
	set polarLayout.alignTipLabels=false;
	set polarLayout.angularRange=0;
	set polarLayout.rootAngle=0;
	set polarLayout.rootLength=100;
	set polarLayout.showRoot=true;
	set radialLayout.spread=0.0;
	set rectilinearLayout.alignTipLabels=false;
	set rectilinearLayout.curvature=0;
	set rectilinearLayout.rootLength=100;
	set scale.offsetAge=0.0;
	set scale.rootAge=1.0;
	set scale.scaleFactor=1.0;
	set scale.scaleRoot=false;
	set scaleAxis.automaticScale=true;
	set scaleAxis.fontSize=8.0;
	set scaleAxis.isShown=false;
	set scaleAxis.lineWidth=1.0;
	set scaleAxis.majorTicks=1.0;
	set scaleAxis.minorTicks=0.5;
	set scaleAxis.origin=0.0;
	set scaleAxis.reverseAxis=false;
	set scaleAxis.showGrid=true;
	set scaleBar.automaticScale=true;
	set scaleBar.fontSize=10.0;
	set scaleBar.isShown=true;
	set scaleBar.lineWidth=1.0;
	set scaleBar.scaleRange=0.0;
	set tipLabels.colorAttribute="User selection";
	set tipLabels.displayAttribute="Names";
	set tipLabels.fontName="sansserif";
	set tipLabels.fontSize=10;
	set tipLabels.fontStyle=0;
	set tipLabels.isShown=true;
	set tipLabels.significantDigits=4;
	set trees.order=false;
	set trees.orderType="increasing";
	set trees.rooting=false;
	set trees.rootingType="User Selection";
	set trees.transform=false;
	set trees.transformType="cladogram";
end;
```
