## Supplementary material for "Divergent and diversified proteome content across a serially acquired plastid lineage": plastid_protein_concatenation_files: SecA+CP.fasta.tre

```
#NEXUS
begin taxa;
	dimensions ntax=89;
	taxlabels
	AEJ72956_1_chloroplast_Karlodinium_veneficum_SecA[&!color=#ff00cc]
	AIG99653_1_chloroplast_Karenia_mikimotoi_SecA[&!color=#ff00cc]
	ALP13656_1_chloroplast_Karenia_brevis_SecA[&!color=#ff00cc]
	AVY03439_1_chloroplast_Karenia_mikimotoi_SecA[&!color=#ff00cc]
	Arabidopsis-PACid-19647389
	Aureococcus-anophagefferens-Auran1-59127
	Bathycoccus-prasinos-612392643
	Bigelowiellia-natans-81632
	Chlamydomonas-PACid-27581494
	Chondrus-crispus-507113649
	Coccomyxa-subellipsoidea-C-169-384253008
	Cyanidioschyzon-merolae-strain-10D-544216266
	'Cyanophora-paradoxa-15254-snap-masked-ConsensusfromContig15254-abinit-gene-0-0-mRNA-1-cds-4854/9-95-0-'
	Dinos-Gonyaulacales-Alexandrium-andersonii-CCMP2222-CAMPEP-0197818228
	Dinos-Gonyaulacales-Alexandrium-catenella-OF101-CAMPEP-0171276130
	Dinos-Gonyaulacales-Alexandrium-monilatum-CCMP3105-CAMPEP-0200588438
	Dinos-Gonyaulacales-Gambierdiscus-australes-CAWD-149-CAMPEP-0171147732
	Dinos-Gonyaulacales-Gonyaulax-spinifera-CCMP409-CAMPEP-0197879700
	Dinos-Gonyaulacales-Pyrodinium-bahamense-pbaha01-CAMPEP-0179053342
	Dinos-Gymnodiniales-Amphidinium-carterae-CCMP1314-CAMPEP-0186423298
	Dinos-Gymnodiniales-Togula-jolla-CCCM-725-CAMPEP-0170592734
	Dinos-Kareniaceae-Karenia-brevis-SP1-CAMPEP-0189016676_SecA[&!color=#ff0033]
	Dinos-Kareniaceae-Karenia-mikimotoi-ANV-17113_hapto_high_SecA[&!color=#ff0033]
	Dinos-Kareniaceae-Karenia-papilionacea-ANV-9891_hapto_high_SecA[&!color=#ff0033]
	Dinos-Kareniaceae-Karlodinium-armiger-ANV-10754_hapto_high_SecA[&!color=#ff0033]
	Dinos-Kareniaceae-Karlodinium-micrum-Strain-CCMP2283-CAMPEP-0200865834_SecA[&!color=#ff0033]
	Dinos-Kareniaceae-Karlodinium-sp-RCC3446-ANV-7188_SecA[&!color=#ff0033]
	Dinos-Kareniaceae-Ross-Sea-Dinoflagellate-674065[&!color=#ff0033]
	Dinos-Kareniaceae-Takayama-helix-ANV-13903_hapto_high_SecA[&!color=#ff0033]
	Dinos-Peridiniales-Brandtodinium-nutriculum-RCC3387-CAMPEP-0198500786
	Dinos-Peridiniales-Peridinium-aciculiferum-PAER-2-CAMPEP-0190609450[&!color=#ffcc00]
	Dinos-Peridiniales-Scrippsiella-hangoei-like-SHHI-4-CAMPEP-0199185056[&!color=#ffcc00]
	Dinos-Prorocentrales-Pelagodinium-beii-RCC1491-CAMPEP-0197622014[&!color=#ffcc00]
	Dinos-Prorocentrales-Prorocentrum-minimum-CCMP1329-CAMPEP-0191024648
	Dinos-Prorocentrales-Prorocentrum-minimum-CCMP2233-CAMPEP-0191185070[&!color=#ffcc00]
	Dinos-Suessiales-Polarella-glacialis-CCMP-1383-CAMPEP-0115084432
	Dinos-Suessiales-Polarella-glacialis-CCMP2088-CAMPEP-0197987772
	Dinos-Suessiales-Symbiodinium-microadriaticum-Smic9992
	Dinos-Suessiales-Symbiodinium-minutum-028305
	Dinos-Suessiales-Symbiodinium-sp-C1-CAMPEP-0199584582
	Dinos-Suessiales-Symbiodinium-sp-C15-CAMPEP-0192462708
	Dinos-Suessiales-Symbiodinium-sp-CCMP2430-CAMPEP-0192497598
	Dinos-Suessiales-Symbiodinium-sp-Mp-CAMPEP-0192571790
	Ectocarpus-siliculosus-Esi0064-0012
	Fistulifera-solaris-fso-g1133
	Fragilariopsis-cylindrus-Fracy1-183536
	Galdieria-sulphuraria-452820072
	Guillardia-theta-98620
	Haptophytes-Chrysochromulinales-Chrysochromulina-brevifilum-UTEX-LB-985-CAMPEP-0174697654
	Haptophytes-Chrysochromulinales-Chrysochromulina-ericina-CCMP281-CAMPEP-0181221906
	Haptophytes-Chrysochromulinales-Chrysochromulina-polylepis-CCMP1757-CAMPEP-0193798784
	Haptophytes-Chrysochromulinales-Chrysochromulina-rotalis-UIO044-CAMPEP-0115849948
	Haptophytes-Chrysochromulinales-Chrysochromulina-sp-KOO32252-1
	Haptophytes-Coccolithales-Syracosphaerales-Calcidiscus-leptoporus-RCC1130-CAMPEP-0119401866
	Haptophytes-Coccolithales-Syracosphaerales-Coccolithus-pelagicus-ssp-braarudi-PLY182g-CAMPEP-0183332316
	Haptophytes-Coccolithales-Syracosphaerales-Pleurochrysis-carterae-CCMP645-CAMPEP-0190756494
	Haptophytes-Isochrysidales-Emiliania-huxleyi-374-CAMPEP-0187581290
	Haptophytes-Isochrysidales-Emiliania-huxleyi-379-CAMPEP-0187615832
	Haptophytes-Isochrysidales-Emiliania-huxleyi-423357
	Haptophytes-Isochrysidales-Emiliania-huxleyi-CCMP370-CAMPEP-0187666050
	Haptophytes-Isochrysidales-Emiliania-huxleyi-PLYM219-CAMPEP-0187744310
	Haptophytes-Isochrysidales-Gephyrocapsa-oceanica-RCC1303-CAMPEP-0188160810
	Haptophytes-Isochrysidales-Isochrysis-galbana-CCMP1323-CAMPEP-0193685596
	Haptophytes-Isochrysidales-Isochrysis-sp-BAJW2005088
	Haptophytes-Isochrysidales-Isochrysis-sp-CCMP1244-CAMPEP-0188745174
	Haptophytes-Pavlovales-Exanthemachrysis-gayraliae-RCC1523-CAMPEP-0206032264
	Haptophytes-Pavlovales-Pavlova-gyrans-CCMP608-CAMPEP-0206049222
	Haptophytes-Pavlovales-Pavlova-lutheri-CCAC-0028-RFAD2030413
	Haptophytes-Pavlovales-Pavlova-lutheri-RCC1537-CAMPEP-0205968558
	Haptophytes-Pavlovales-Pavlova-lutheri-SAG-926-LLEN2042030
	Haptophytes-Pavlovales-Pavlova-sp-CCMP459-CAMPEP-0190493888
	Haptophytes-Phaeocystales-Phaeocystis-antarctica-CCMP1374-CAMPEP-0198182888
	Haptophytes-Phaeocystales-Phaeocystis-antarctica-Caron-Lab-Isolate-CAMPEP-0172974122
	Haptophytes-Prymnesiales-Prymnesium-parvum-LXRN2004237
	Haptophytes-Prymnesiales-Prymnesium-parvum-Texoma1-CAMPEP-0191225110
	Micromonas-PACid-27338708
	Nannochloropsis-gaditana-Naga-100005g31
	Ostreococcus-PACid-27415476
	Pelagophytes-1-550815-fgenesh1-kg-866-_-7-_-Locus2979v1rpkm61-67
	Physcomitrella-PACid-18047944
	Picochlorum-soloecismus-Picsp-1-5242-NSC-02605
	Populus-trichocarpa-245345
	Porphyridium-sp-3388-7
	Pyropia-sp-9045-g2157
	Selaginella-moellendorffii-gi302804001
	Thalassiosira-Thaoc-76433
	Thalassiosira-Thaps3a-33558
	Vitrella-brassicaformis-84603698
	Volvox-carteri-f-nagariensis-302832720
;
end;
begin trees;
	tree tree_1 = [&R] (Arabidopsis-PACid-19647389:0.071668,((((((((((((((((Aureococcus-anophagefferens-Auran1-59127:0.451238,Pelagophytes-1-550815-fgenesh1-kg-866-_-7-_-Locus2979v1rpkm61-67:0.449184)[&label=100]:0.59111,Vitrella-brassicaformis-84603698:0.817394)[&label=85]:0.110256,((((((((Dinos-Gonyaulacales-Alexandrium-andersonii-CCMP2222-CAMPEP-0197818228:0.05719,Dinos-Gonyaulacales-Alexandrium-catenella-OF101-CAMPEP-0171276130:0.082398)[&label=98]:0.045765,Dinos-Gonyaulacales-Alexandrium-monilatum-CCMP3105-CAMPEP-0200588438:0.095676)[&label=100]:0.103464,Dinos-Gonyaulacales-Pyrodinium-bahamense-pbaha01-CAMPEP-0179053342:0.098978)[&label=86]:0.023904,(Dinos-Peridiniales-Brandtodinium-nutriculum-RCC3387-CAMPEP-0198500786:0.235026,(Dinos-Suessiales-Polarella-glacialis-CCMP-1383-CAMPEP-0115084432:2.0E-6,Dinos-Suessiales-Polarella-glacialis-CCMP2088-CAMPEP-0197987772:3.0E-6)[&label=100]:0.212731)[&label=94]:0.052523)[&label=92]:0.03372,Dinos-Gonyaulacales-Gambierdiscus-australes-CAWD-149-CAMPEP-0171147732:0.170795)[&label=71]:0.019988,((Dinos-Gonyaulacales-Gonyaulax-spinifera-CCMP409-CAMPEP-0197879700:0.120806,(((Dinos-Suessiales-Symbiodinium-microadriaticum-Smic9992:0.015907,Dinos-Suessiales-Symbiodinium-sp-CCMP2430-CAMPEP-0192497598:0.00551)[&label=100]:0.056808,Dinos-Suessiales-Symbiodinium-sp-Mp-CAMPEP-0192571790:0.05116)[&label=100]:0.052543,(Dinos-Suessiales-Symbiodinium-minutum-028305:0.030252,(Dinos-Suessiales-Symbiodinium-sp-C15-CAMPEP-0192462708:0.004598,Dinos-Suessiales-Symbiodinium-sp-C1-CAMPEP-0199584582:0.005187)[&label=100]:0.015921)[&label=100]:0.083203)[&label=100]:0.084456)[&label=86]:0.036039,Dinos-Gymnodiniales-Togula-jolla-CCCM-725-CAMPEP-0170592734:0.179677)[&label=77]:0.02054)[&label=88]:0.049132,Dinos-Prorocentrales-Prorocentrum-minimum-CCMP1329-CAMPEP-0191024648:0.231001)[&label=99]:0.081819,Dinos-Gymnodiniales-Amphidinium-carterae-CCMP1314-CAMPEP-0186423298:0.255074)[&label=100]:0.768777)[&label=79]:0.069819,((Fistulifera-solaris-fso-g1133:0.230152,(Thalassiosira-Thaoc-76433:0.17211,Thalassiosira-Thaps3a-33558:0.072032)[&label=100]:0.141967)[&label=97]:0.080532,Fragilariopsis-cylindrus-Fracy1-183536:0.305611)[&label=100]:0.56796)[&label=51]:0.053787,(Ectocarpus-siliculosus-Esi0064-0012:0.677847,Nannochloropsis-gaditana-Naga-100005g31:0.5889)[&label=69]:0.088149)[&label=100]:0.150252,((((((((Dinos-Kareniaceae-Karenia-brevis-SP1-CAMPEP-0189016676_SecA:0.124303,Dinos-Kareniaceae-Karenia-mikimotoi-ANV-17113_hapto_high_SecA:0.148978)[&label=100]:0.291278,Dinos-Kareniaceae-Karenia-papilionacea-ANV-9891_hapto_high_SecA:0.397095)[&label=100]:0.180089,(Dinos-Kareniaceae-Karlodinium-armiger-ANV-10754_hapto_high_SecA:0.281886,(Dinos-Kareniaceae-Karlodinium-micrum-Strain-CCMP2283-CAMPEP-0200865834_SecA:1.0E-6,Dinos-Kareniaceae-Karlodinium-sp-RCC3446-ANV-7188_SecA:1.0E-6)[&label=100]:0.597097)[&label=100]:0.234993)[&label=93]:0.070282,Dinos-Kareniaceae-Takayama-helix-ANV-13903_hapto_high_SecA:0.367782)[&label=91]:0.108943,(Haptophytes-Chrysochromulinales-Chrysochromulina-brevifilum-UTEX-LB-985-CAMPEP-0174697654:0.241854,(Haptophytes-Chrysochromulinales-Chrysochromulina-rotalis-UIO044-CAMPEP-0115849948:0.150598,Haptophytes-Chrysochromulinales-Chrysochromulina-sp-KOO32252-1:0.130016)[&label=100]:0.113077)[&label=100]:0.078148)[&label=88]:0.095169,((((Haptophytes-Coccolithales-Syracosphaerales-Calcidiscus-leptoporus-RCC1130-CAMPEP-0119401866:0.167507,Haptophytes-Coccolithales-Syracosphaerales-Coccolithus-pelagicus-ssp-braarudi-PLY182g-CAMPEP-0183332316:0.126434)[&label=100]:0.116209,Haptophytes-Coccolithales-Syracosphaerales-Pleurochrysis-carterae-CCMP645-CAMPEP-0190756494:0.211806)[&label=100]:0.112008,(((((Haptophytes-Isochrysidales-Emiliania-huxleyi-374-CAMPEP-0187581290:0.003362,Haptophytes-Isochrysidales-Emiliania-huxleyi-CCMP370-CAMPEP-0187666050:0.00118)[&label=90]:0.002276,Haptophytes-Isochrysidales-Emiliania-huxleyi-PLYM219-CAMPEP-0187744310:0.001182)[&label=99]:0.003356,((Haptophytes-Isochrysidales-Emiliania-huxleyi-379-CAMPEP-0187615832:0.002273,Haptophytes-Isochrysidales-Gephyrocapsa-oceanica-RCC1303-CAMPEP-0188160810:0.004541)[&label=77]:2.0E-6,Haptophytes-Isochrysidales-Emiliania-huxleyi-423357:0.010351)[&label=57]:2.0E-6)[&label=86]:0.001769,Haptophytes-Isochrysidales-Isochrysis-sp-CCMP1244-CAMPEP-0188745174:0.001642)[&label=100]:0.155888,(Haptophytes-Isochrysidales-Isochrysis-galbana-CCMP1323-CAMPEP-0193685596:0.12251,Haptophytes-Isochrysidales-Isochrysis-sp-BAJW2005088:0.092515)[&label=100]:0.104263)[&label=100]:0.146492)[&label=100]:0.113241,(Haptophytes-Chrysochromulinales-Chrysochromulina-ericina-CCMP281-CAMPEP-0181221906:0.212121,(Haptophytes-Chrysochromulinales-Chrysochromulina-polylepis-CCMP1757-CAMPEP-0193798784:0.170597,(Haptophytes-Prymnesiales-Prymnesium-parvum-LXRN2004237:0.017982,Haptophytes-Prymnesiales-Prymnesium-parvum-Texoma1-CAMPEP-0191225110:1.0E-6)[&label=100]:0.30125)[&label=98]:0.067472)[&label=100]:0.129577)[&label=93]:0.046837)[&label=83]:0.064119,((Dinos-Kareniaceae-Ross-Sea-Dinoflagellate-674065:1.0E-6,Haptophytes-Phaeocystales-Phaeocystis-antarctica-Caron-Lab-Isolate-CAMPEP-0172974122:1.0E-6)[&label=63]:1.0E-6,Haptophytes-Phaeocystales-Phaeocystis-antarctica-CCMP1374-CAMPEP-0198182888:1.0E-6)[&label=100]:0.415849)[&label=100]:0.347271,(((Haptophytes-Pavlovales-Exanthemachrysis-gayraliae-RCC1523-CAMPEP-0206032264:0.30624,(Haptophytes-Pavlovales-Pavlova-gyrans-CCMP608-CAMPEP-0206049222:0.224289,Haptophytes-Pavlovales-Pavlova-sp-CCMP459-CAMPEP-0190493888:0.172627)[&label=96]:0.091154)[&label=42]:0.023085,Haptophytes-Pavlovales-Pavlova-lutheri-SAG-926-LLEN2042030:0.287916)[&label=47]:0.060123,(Haptophytes-Pavlovales-Pavlova-lutheri-CCAC-0028-RFAD2030413:0.003618,Haptophytes-Pavlovales-Pavlova-lutheri-RCC1537-CAMPEP-0205968558:2.0E-6)[&label=100]:0.369918)[&label=100]:0.467188)[&label=97]:0.123116)[&label=71]:0.058399,(Cyanidioschyzon-merolae-strain-10D-544216266:0.871541,Galdieria-sulphuraria-452820072:1.219269)[&label=86]:0.190503)[&label=51]:0.047304,((Guillardia-theta-98620:0.4899,(Chondrus-crispus-507113649:0.584272,Porphyridium-sp-3388-7:0.678608)[&label=97]:0.076327)[&label=62]:0.05263,Pyropia-sp-9045-g2157:0.726373)[&label=69]:0.116417)[&label=95]:0.124551,'Cyanophora-paradoxa-15254-snap-masked-ConsensusfromContig15254-abinit-gene-0-0-mRNA-1-cds-4854/9-95-0-':0.86346)[&label=95]:0.116902,(AEJ72956_1_chloroplast_Karlodinium_veneficum_SecA:1.747769,((AIG99653_1_chloroplast_Karenia_mikimotoi_SecA:0.009319,AVY03439_1_chloroplast_Karenia_mikimotoi_SecA:0.078598)[&label=100]:0.569819,ALP13656_1_chloroplast_Karenia_brevis_SecA:0.267754)[&label=100]:0.754548)[&label=100]:0.5522)[&label=96]:0.113841,(((Dinos-Peridiniales-Peridinium-aciculiferum-PAER-2-CAMPEP-0190609450:0.002459,Dinos-Peridiniales-Scrippsiella-hangoei-like-SHHI-4-CAMPEP-0199185056:0.007585)[&label=100]:0.207295,Dinos-Prorocentrales-Pelagodinium-beii-RCC1491-CAMPEP-0197622014:0.269289)[&label=97]:0.036733,Dinos-Prorocentrales-Prorocentrum-minimum-CCMP2233-CAMPEP-0191185070:0.185475)[&label=100]:0.593606)[&label=86]:0.075349,Bigelowiellia-natans-81632:0.693351)[&label=99]:0.120752,((Coccomyxa-subellipsoidea-C-169-384253008:0.236247,Picochlorum-soloecismus-Picsp-1-5242-NSC-02605:0.199008)[&label=97]:0.07016,(Chlamydomonas-PACid-27581494:0.053281,Volvox-carteri-f-nagariensis-302832720:0.079865)[&label=100]:0.215112)[&label=97]:0.040815)[&label=92]:0.04474,(Bathycoccus-prasinos-612392643:0.177005,(Micromonas-PACid-27338708:0.162809,Ostreococcus-PACid-27415476:0.146013)[&label=99]:0.043272)[&label=100]:0.193873)[&label=100]:0.174499,Physcomitrella-PACid-18047944:0.118783)[&label=98]:0.041215,Selaginella-moellendorffii-gi302804001:0.205864)[&label=100]:0.117469,Populus-trichocarpa-245345:0.061299);
end;
begin figtree;
	set appearance.backgroundColorAttribute="Default";
	set appearance.backgroundColour=#ffffff;
	set appearance.branchColorAttribute="User selection";
	set appearance.branchColorGradient=false;
	set appearance.branchLineWidth=1.0;
	set appearance.branchMinLineWidth=0.0;
	set appearance.branchWidthAttribute="Fixed";
	set appearance.foregroundColour=#000000;
	set appearance.hilightingGradient=false;
	set appearance.selectionColour=#2d3680;
	set branchLabels.colorAttribute="User selection";
	set branchLabels.displayAttribute="label";
	set branchLabels.fontName="sansserif";
	set branchLabels.fontSize=10;
	set branchLabels.fontStyle=0;
	set branchLabels.isShown=true;
	set branchLabels.significantDigits=4;
	set layout.expansion=0;
	set layout.layoutType="RECTILINEAR";
	set layout.zoom=0;
	set legend.attribute="label";
	set legend.fontSize=10.0;
	set legend.isShown=false;
	set legend.significantDigits=4;
	set nodeBars.barWidth=4.0;
	set nodeBars.displayAttribute=null;
	set nodeBars.isShown=false;
	set nodeLabels.colorAttribute="User selection";
	set nodeLabels.displayAttribute="Node ages";
	set nodeLabels.fontName="sansserif";
	set nodeLabels.fontSize=8;
	set nodeLabels.fontStyle=0;
	set nodeLabels.isShown=false;
	set nodeLabels.significantDigits=4;
	set nodeShapeExternal.colourAttribute="User selection";
	set nodeShapeExternal.isShown=false;
	set nodeShapeExternal.minSize=10.0;
	set nodeShapeExternal.scaleType=Width;
	set nodeShapeExternal.shapeType=Circle;
	set nodeShapeExternal.size=4.0;
	set nodeShapeExternal.sizeAttribute="Fixed";
	set nodeShapeInternal.colourAttribute="User selection";
	set nodeShapeInternal.isShown=false;
	set nodeShapeInternal.minSize=10.0;
	set nodeShapeInternal.scaleType=Width;
	set nodeShapeInternal.shapeType=Circle;
	set nodeShapeInternal.size=4.0;
	set nodeShapeInternal.sizeAttribute="Fixed";
	set polarLayout.alignTipLabels=false;
	set polarLayout.angularRange=0;
	set polarLayout.rootAngle=0;
	set polarLayout.rootLength=100;
	set polarLayout.showRoot=true;
	set radialLayout.spread=0.0;
	set rectilinearLayout.alignTipLabels=false;
	set rectilinearLayout.curvature=0;
	set rectilinearLayout.rootLength=100;
	set scale.offsetAge=0.0;
	set scale.rootAge=1.0;
	set scale.scaleFactor=1.0;
	set scale.scaleRoot=false;
	set scaleAxis.automaticScale=true;
	set scaleAxis.fontSize=8.0;
	set scaleAxis.isShown=false;
	set scaleAxis.lineWidth=1.0;
	set scaleAxis.majorTicks=1.0;
	set scaleAxis.minorTicks=0.5;
	set scaleAxis.origin=0.0;
	set scaleAxis.reverseAxis=false;
	set scaleAxis.showGrid=true;
	set scaleBar.automaticScale=true;
	set scaleBar.fontSize=10.0;
	set scaleBar.isShown=true;
	set scaleBar.lineWidth=1.0;
	set scaleBar.scaleRange=0.0;
	set tipLabels.colorAttribute="User selection";
	set tipLabels.displayAttribute="Names";
	set tipLabels.fontName="sansserif";
	set tipLabels.fontSize=10;
	set tipLabels.fontStyle=0;
	set tipLabels.isShown=true;
	set tipLabels.significantDigits=4;
	set trees.order=false;
	set trees.orderType="increasing";
	set trees.rooting=false;
	set trees.rootingType="User Selection";
	set trees.transform=false;
	set trees.transformType="cladogram";
end;
```
