## Supplementary material for "Divergent and diversified proteome content across a serially acquired plastid lineage": plastid_protein_concatenation_files: SufC.fasta.tre

```
#NEXUS
begin taxa;
	dimensions ntax=70;
	taxlabels
	Arabidopsis-PACid-19663596
	Bathycoccus-prasinos-612393244
	Chlamydomonas-PACid-27564006
	Cyanidioschyzon-merolae-strain-10D-30468049
	Dinos-Gonyaulacales-Alexandrium-catenella-OF101-CAMPEP-0171163970
	Dinos-Gonyaulacales-Alexandrium-monilatum-CCMP3105-CAMPEP-0200588066
	Dinos-Gonyaulacales-Gambierdiscus-australes-CAWD-149-CAMPEP-0171082536
	Dinos-Gonyaulacales-Gonyaulax-spinifera-CCMP409-CAMPEP-0197909264
	Dinos-Gonyaulacales-Pyrodinium-bahamense-pbaha01-CAMPEP-0179190930
	Dinos-Gymnodiniales-Amphidinium-carterae-CCMP1314-CAMPEP-0186436826
	Dinos-Gymnodiniales-Togula-jolla-CCCM-725-CAMPEP-0170599906
	Dinos-Kareniaceae-Karenia-brevis-CCMP2229-CAMPEP-0188866432_SufC[&!color=#ff0033]
	Dinos-Kareniaceae-Karenia-mikimotoi-ANV-118057_SufC[&!color=#ff0033]
	Dinos-Kareniaceae-Karenia-papilionacea-ANV-85192_SufC[&!color=#ff0033]
	Dinos-Kareniaceae-Karlodinium-armiger-ANV-114574_SufC[&!color=#ff0033]
	Dinos-Kareniaceae-Karlodinium-micrum-Strain-CCMP2283-CAMPEP-0200845068_SufC[&!color=#ff0033]
	Dinos-Kareniaceae-Karlodinium-sp-RCC3446-ANV-82943_SufC[&!color=#ff0033]
	Dinos-Kareniaceae-Ross-Sea-Dinoflagellate-676903[&!color=#ff0033]
	Dinos-Kareniaceae-Takayama-helix-ANV-137262_SufC[&!color=#ff0033]
	Dinos-Peridiniales-Brandtodinium-nutriculum-RCC3387-CAMPEP-0198490332
	Dinos-Peridiniales-Peridinium-aciculiferum-PAER-2-CAMPEP-0190650590
	Dinos-Peridiniales-Scrippsiella-hangoei-like-SHHI-4-CAMPEP-0199204450
	Dinos-Prorocentrales-Pelagodinium-beii-RCC1491-CAMPEP-0197632500
	Dinos-Prorocentrales-Prorocentrum-minimum-CCMP1329-CAMPEP-0190873078
	Dinos-Prorocentrales-Prorocentrum-minimum-CCMP2233-CAMPEP-0191044102
	Dinos-Suessiales-Polarella-glacialis-CCMP-1383-CAMPEP-0115080756
	Dinos-Suessiales-Polarella-glacialis-CCMP2088-CAMPEP-0197983106
	Dinos-Suessiales-Symbiodinium-microadriaticum-Smic33978
	Dinos-Suessiales-Symbiodinium-minutum-028746
	Dinos-Suessiales-Symbiodinium-sp-C1-CAMPEP-0199620146
	Dinos-Suessiales-Symbiodinium-sp-C15-CAMPEP-0192441678
	Dinos-Suessiales-Symbiodinium-sp-CCMP2430-CAMPEP-0192536796
	Dinos-Suessiales-Symbiodinium-sp-Mp-CAMPEP-0192637382
	Galdieria-sulphuraria-671743580
	Haptophytes-Chrysochromulinales-Chrysochromulina-brevifilum-UTEX-LB-985-CAMPEP-0174717746
	Haptophytes-Chrysochromulinales-Chrysochromulina-ericina-CCMP281-CAMPEP-0181202852
	Haptophytes-Chrysochromulinales-Chrysochromulina-polylepis-CCMP1757-CAMPEP-0193787258
	Haptophytes-Chrysochromulinales-Chrysochromulina-rotalis-UIO044-CAMPEP-0115865714
	Haptophytes-Chrysochromulinales-Chrysochromulina-sp-KOO25052-1
	Haptophytes-Coccolithales-Syracosphaerales-Calcidiscus-leptoporus-RCC1130-CAMPEP-0119352692
	Haptophytes-Coccolithales-Syracosphaerales-Coccolithus-pelagicus-ssp-braarudi-PLY182g-CAMPEP-0183359990
	Haptophytes-Coccolithales-Syracosphaerales-Pleurochrysis-carterae-CCMP645-CAMPEP-0190765908
	Haptophytes-Isochrysidales-Emiliania-huxleyi-443440
	Haptophytes-Isochrysidales-Gephyrocapsa-oceanica-RCC1303-CAMPEP-0188166134
	Haptophytes-Isochrysidales-Isochrysis-galbana-CCMP1323-CAMPEP-0193650618
	Haptophytes-Isochrysidales-Isochrysis-sp-BAJW2041614
	Haptophytes-Pavlovales-Exanthemachrysis-gayraliae-RCC1523-CAMPEP-0206008236
	Haptophytes-Pavlovales-Pavlova-gyrans-CCMP608-CAMPEP-0206055670
	Haptophytes-Pavlovales-Pavlova-lutheri-CCAC-0028-RFAD2029205
	Haptophytes-Pavlovales-Pavlova-lutheri-RCC1537-CAMPEP-0205969664
	Haptophytes-Pavlovales-Pavlova-lutheri-SAG-926-LLEN2043942
	Haptophytes-Pavlovales-Pavlova-sp-CCMP459-CAMPEP-0190508630
	Haptophytes-Phaeocystales-Phaeocystis-antarctica-CCMP1374-CAMPEP-0198174842
	Haptophytes-Phaeocystales-Phaeocystis-antarctica-Caron-Lab-Isolate-CAMPEP-0172985126
	Haptophytes-Phaeocystales-unid-sp-CCMP2000-CAMPEP-0119074242
	Haptophytes-Prymnesiales-Prymnesium-parvum-LXRN2045587
	Haptophytes-Prymnesiales-Prymnesium-parvum-Texoma1-CAMPEP-0191201494
	Micromonas-PACid-27345444
	Nannochloropsis-gaditana-Naga-1Chloroplast341[&!color=#ffcc00]
	Ostreococcus-PACid-27413350
	PARALOG_Dinos-Kareniaceae-Karenia-papilionacea-ANV-148968_SufC[&!color=#ff9900]
	PARALOG_Dinos-Kareniaceae-Karlodinium-sp-RCC3446-ANV-83651_SufC[&!color=#ff9900]
	Pelagophytes-1-504421-fgenesh1-kg-2-_-250-_-Locus2771v1rpkm66-52
	Physcomitrella-PACid-18072910
	Picochlorum-soloecismus-Picsp-1-6736-NSC-04077
	Populus-trichocarpa-563506
	Selaginella-moellendorffii-gi302809196
	Thalassiosira-Thaps3u-1319
	Vitrella-brassicaformis-84581000
	Volvox-carteri-f-nagariensis-302840511
;
end;
begin trees;
	tree tree_1 = [&R] (Arabidopsis-PACid-19663596:0.09778,(((((Bathycoccus-prasinos-612393244:0.138275,(Micromonas-PACid-27345444:0.144513,Ostreococcus-PACid-27413350:0.085365)[&label=100]:0.066477)[&label=100]:0.173204,(((((((Cyanidioschyzon-merolae-strain-10D-30468049:0.817718,Galdieria-sulphuraria-671743580:0.473018)[&label=98]:0.156152,Nannochloropsis-gaditana-Naga-1Chloroplast341:1.305501)[&label=99]:0.150861,Thalassiosira-Thaps3u-1319:0.315536)[&label=100]:0.268348,Vitrella-brassicaformis-84581000:0.90354)[&label=59]:0.096157,Pelagophytes-1-504421-fgenesh1-kg-2-_-250-_-Locus2771v1rpkm66-52:0.401169)[&label=30]:0.021672,((((((((((Dinos-Kareniaceae-Karenia-brevis-CCMP2229-CAMPEP-0188866432_SufC:0.045742,Dinos-Kareniaceae-Karenia-mikimotoi-ANV-118057_SufC:0.059935)[&label=100]:0.032921,Dinos-Kareniaceae-Karenia-papilionacea-ANV-85192_SufC:0.147424)[&label=100]:0.109923,(Dinos-Kareniaceae-Karlodinium-armiger-ANV-114574_SufC:0.099899,(Dinos-Kareniaceae-Karlodinium-micrum-Strain-CCMP2283-CAMPEP-0200845068_SufC:1.0E-6,Dinos-Kareniaceae-Karlodinium-sp-RCC3446-ANV-82943_SufC:2.0E-6)[&label=100]:0.108093)[&label=100]:0.148645)[&label=100]:0.06457,Dinos-Kareniaceae-Takayama-helix-ANV-137262_SufC:0.171287)[&label=100]:0.102203,Haptophytes-Chrysochromulinales-Chrysochromulina-brevifilum-UTEX-LB-985-CAMPEP-0174717746:0.119463)[&label=44]:0.026891,(Haptophytes-Chrysochromulinales-Chrysochromulina-rotalis-UIO044-CAMPEP-0115865714:0.135499,Haptophytes-Chrysochromulinales-Chrysochromulina-sp-KOO25052-1:0.090088)[&label=99]:0.042674)[&label=70]:0.053294,(((((Dinos-Kareniaceae-Ross-Sea-Dinoflagellate-676903:0.0,Haptophytes-Phaeocystales-Phaeocystis-antarctica-CCMP1374-CAMPEP-0198174842:0.0):3.0E-6,Haptophytes-Phaeocystales-Phaeocystis-antarctica-Caron-Lab-Isolate-CAMPEP-0172985126:2.0E-6)[&label=100]:0.069484,Haptophytes-Phaeocystales-unid-sp-CCMP2000-CAMPEP-0119074242:0.061172)[&label=100]:0.066716,(Haptophytes-Chrysochromulinales-Chrysochromulina-ericina-CCMP281-CAMPEP-0181202852:0.185744,(Haptophytes-Chrysochromulinales-Chrysochromulina-polylepis-CCMP1757-CAMPEP-0193787258:0.05812,(Haptophytes-Prymnesiales-Prymnesium-parvum-LXRN2045587:1.0E-6,Haptophytes-Prymnesiales-Prymnesium-parvum-Texoma1-CAMPEP-0191201494:2.0E-6)[&label=100]:0.071521)[&label=91]:0.039993)[&label=100]:0.078198)[&label=98]:0.047205,(((Haptophytes-Isochrysidales-Emiliania-huxleyi-443440:0.005134,Haptophytes-Isochrysidales-Gephyrocapsa-oceanica-RCC1303-CAMPEP-0188166134:2.0E-6)[&label=100]:0.122267,Haptophytes-Isochrysidales-Isochrysis-sp-BAJW2041614:0.051407)[&label=60]:0.024314,Haptophytes-Isochrysidales-Isochrysis-galbana-CCMP1323-CAMPEP-0193650618:0.137182)[&label=94]:0.049547)[&label=41]:0.014478)[&label=87]:0.046153,Haptophytes-Coccolithales-Syracosphaerales-Pleurochrysis-carterae-CCMP645-CAMPEP-0190765908:0.132291)[&label=86]:0.034151,(Haptophytes-Coccolithales-Syracosphaerales-Calcidiscus-leptoporus-RCC1130-CAMPEP-0119352692:0.061236,Haptophytes-Coccolithales-Syracosphaerales-Coccolithus-pelagicus-ssp-braarudi-PLY182g-CAMPEP-0183359990:0.060197)[&label=100]:0.080091)[&label=100]:0.136815,(Haptophytes-Pavlovales-Exanthemachrysis-gayraliae-RCC1523-CAMPEP-0206008236:0.135434,((Haptophytes-Pavlovales-Pavlova-gyrans-CCMP608-CAMPEP-0206055670:0.037255,(Haptophytes-Pavlovales-Pavlova-lutheri-CCAC-0028-RFAD2029205:0.004903,(Haptophytes-Pavlovales-Pavlova-lutheri-RCC1537-CAMPEP-0205969664:1.0E-6,Haptophytes-Pavlovales-Pavlova-lutheri-SAG-926-LLEN2043942:1.0E-6)[&label=62]:3.0E-6)[&label=100]:0.206595)[&label=98]:0.079999,Haptophytes-Pavlovales-Pavlova-sp-CCMP459-CAMPEP-0190508630:0.138949)[&label=65]:0.035654)[&label=100]:0.301992)[&label=65]:0.066598)[&label=99]:0.222049,(((((((((Dinos-Gonyaulacales-Alexandrium-catenella-OF101-CAMPEP-0171163970:0.085964,Dinos-Gonyaulacales-Alexandrium-monilatum-CCMP3105-CAMPEP-0200588066:0.116251)[&label=98]:0.03669,Dinos-Gonyaulacales-Pyrodinium-bahamense-pbaha01-CAMPEP-0179190930:0.085242)[&label=78]:0.014026,Dinos-Gonyaulacales-Gonyaulax-spinifera-CCMP409-CAMPEP-0197909264:0.110331)[&label=84]:0.016522,Dinos-Gonyaulacales-Gambierdiscus-australes-CAWD-149-CAMPEP-0171082536:0.127618)[&label=98]:0.055477,Dinos-Gymnodiniales-Togula-jolla-CCCM-725-CAMPEP-0170599906:0.150827)[&label=64]:0.025559,(Dinos-Peridiniales-Brandtodinium-nutriculum-RCC3387-CAMPEP-0198490332:0.092917,(Dinos-Peridiniales-Peridinium-aciculiferum-PAER-2-CAMPEP-0190650590:3.0E-6,Dinos-Peridiniales-Scrippsiella-hangoei-like-SHHI-4-CAMPEP-0199204450:0.005031)[&label=100]:0.092372)[&label=98]:0.055421)[&label=68]:0.023319,(PARALOG_Dinos-Kareniaceae-Karenia-papilionacea-ANV-148968_SufC:0.166207,PARALOG_Dinos-Kareniaceae-Karlodinium-sp-RCC3446-ANV-83651_SufC:0.301608)[&label=99]:0.099285)[&label=88]:0.045078,Dinos-Gymnodiniales-Amphidinium-carterae-CCMP1314-CAMPEP-0186436826:0.235324)[&label=21]:0.022849,(((Dinos-Prorocentrales-Pelagodinium-beii-RCC1491-CAMPEP-0197632500:0.144915,(((Dinos-Suessiales-Symbiodinium-microadriaticum-Smic33978:0.006661,Dinos-Suessiales-Symbiodinium-sp-CCMP2430-CAMPEP-0192536796:0.003769)[&label=100]:0.039839,(Dinos-Suessiales-Symbiodinium-minutum-028746:0.240291,(Dinos-Suessiales-Symbiodinium-sp-C15-CAMPEP-0192441678:2.0E-6,Dinos-Suessiales-Symbiodinium-sp-C1-CAMPEP-0199620146:0.005119)[&label=40]:0.010347)[&label=99]:0.049176)[&label=60]:0.030699,Dinos-Suessiales-Symbiodinium-sp-Mp-CAMPEP-0192637382:0.026421)[&label=95]:0.040538)[&label=38]:0.028664,(Dinos-Suessiales-Polarella-glacialis-CCMP-1383-CAMPEP-0115080756:3.0E-6,Dinos-Suessiales-Polarella-glacialis-CCMP2088-CAMPEP-0197983106:3.0E-6)[&label=100]:0.152293)[&label=76]:0.06022,(Dinos-Prorocentrales-Prorocentrum-minimum-CCMP1329-CAMPEP-0190873078:3.0E-6,Dinos-Prorocentrales-Prorocentrum-minimum-CCMP2233-CAMPEP-0191044102:1.0E-6)[&label=100]:0.21179)[&label=77]:0.041818)[&label=100]:0.535211)[&label=99]:0.147368)[&label=62]:0.043804,Physcomitrella-PACid-18072910:0.208939)[&label=40]:0.033431,((Chlamydomonas-PACid-27564006:0.041934,Volvox-carteri-f-nagariensis-302840511:0.03895)[&label=100]:0.097629,Picochlorum-soloecismus-Picsp-1-6736-NSC-04077:0.363707)[&label=59]:0.051779)[&label=80]:0.09566,Selaginella-moellendorffii-gi302809196:0.252187)[&label=100]:0.241345,Populus-trichocarpa-563506:0.115997);
end;
begin figtree;
	set appearance.backgroundColorAttribute="Default";
	set appearance.backgroundColour=#ffffff;
	set appearance.branchColorAttribute="User selection";
	set appearance.branchColorGradient=false;
	set appearance.branchLineWidth=1.0;
	set appearance.branchMinLineWidth=0.0;
	set appearance.branchWidthAttribute="Fixed";
	set appearance.foregroundColour=#000000;
	set appearance.hilightingGradient=false;
	set appearance.selectionColour=#2d3680;
	set branchLabels.colorAttribute="User selection";
	set branchLabels.displayAttribute="label";
	set branchLabels.fontName="sansserif";
	set branchLabels.fontSize=10;
	set branchLabels.fontStyle=0;
	set branchLabels.isShown=true;
	set branchLabels.significantDigits=4;
	set layout.expansion=0;
	set layout.layoutType="RECTILINEAR";
	set layout.zoom=0;
	set legend.attribute="label";
	set legend.fontSize=10.0;
	set legend.isShown=false;
	set legend.significantDigits=4;
	set nodeBars.barWidth=4.0;
	set nodeBars.displayAttribute=null;
	set nodeBars.isShown=false;
	set nodeLabels.colorAttribute="User selection";
	set nodeLabels.displayAttribute="Node ages";
	set nodeLabels.fontName="sansserif";
	set nodeLabels.fontSize=8;
	set nodeLabels.fontStyle=0;
	set nodeLabels.isShown=false;
	set nodeLabels.significantDigits=4;
	set nodeShapeExternal.colourAttribute="User selection";
	set nodeShapeExternal.isShown=false;
	set nodeShapeExternal.minSize=10.0;
	set nodeShapeExternal.scaleType=Width;
	set nodeShapeExternal.shapeType=Circle;
	set nodeShapeExternal.size=4.0;
	set nodeShapeExternal.sizeAttribute="Fixed";
	set nodeShapeInternal.colourAttribute="User selection";
	set nodeShapeInternal.isShown=false;
	set nodeShapeInternal.minSize=10.0;
	set nodeShapeInternal.scaleType=Width;
	set nodeShapeInternal.shapeType=Circle;
	set nodeShapeInternal.size=4.0;
	set nodeShapeInternal.sizeAttribute="Fixed";
	set polarLayout.alignTipLabels=false;
	set polarLayout.angularRange=0;
	set polarLayout.rootAngle=0;
	set polarLayout.rootLength=100;
	set polarLayout.showRoot=true;
	set radialLayout.spread=0.0;
	set rectilinearLayout.alignTipLabels=false;
	set rectilinearLayout.curvature=0;
	set rectilinearLayout.rootLength=100;
	set scale.offsetAge=0.0;
	set scale.rootAge=1.0;
	set scale.scaleFactor=1.0;
	set scale.scaleRoot=false;
	set scaleAxis.automaticScale=true;
	set scaleAxis.fontSize=8.0;
	set scaleAxis.isShown=false;
	set scaleAxis.lineWidth=1.0;
	set scaleAxis.majorTicks=1.0;
	set scaleAxis.minorTicks=0.5;
	set scaleAxis.origin=0.0;
	set scaleAxis.reverseAxis=false;
	set scaleAxis.showGrid=true;
	set scaleBar.automaticScale=true;
	set scaleBar.fontSize=10.0;
	set scaleBar.isShown=true;
	set scaleBar.lineWidth=1.0;
	set scaleBar.scaleRange=0.3;
	set tipLabels.colorAttribute="User selection";
	set tipLabels.displayAttribute="Names";
	set tipLabels.fontName="sansserif";
	set tipLabels.fontSize=10;
	set tipLabels.fontStyle=0;
	set tipLabels.isShown=true;
	set tipLabels.significantDigits=4;
	set trees.order=false;
	set trees.orderType="increasing";
	set trees.rooting=false;
	set trees.rootingType="User Selection";
	set trees.transform=false;
	set trees.transformType="cladogram";
end;
```
