## Supplementary material for "Divergent and diversified proteome content across a serially acquired plastid lineage": plastid_protein_concatenation_files: SufD.fasta.tre

```
#NEXUS
begin taxa;
	dimensions ntax=79;
	taxlabels
	Arabidopsis-PACid-19656290
	Aureococcus-anophagefferens-Auran1-14339
	Bathycoccus-prasinos-612396127
	Chlamydomonas-PACid-27581889
	Chlorella-variabilis-307103250
	Chondrus-crispus-507106259
	Cyanidioschyzon-merolae-strain-10D-544211197
	'Cyanophora-paradoxa-9814-snap-masked-ConsensusfromContig9814-abinit-gene-0-3-mRNA-1-cds-2927/3093-3168-0-'
	Dinos-Gonyaulacales-Alexandrium-andersonii-CCMP2222-CAMPEP-0197785348
	Dinos-Gonyaulacales-Alexandrium-catenella-OF101-CAMPEP-0171191304
	Dinos-Gonyaulacales-Alexandrium-monilatum-CCMP3105-CAMPEP-0200542078
	Dinos-Gonyaulacales-Gambierdiscus-australes-CAWD-149-CAMPEP-0171059746
	Dinos-Gonyaulacales-Gonyaulax-spinifera-CCMP409-CAMPEP-0197904808
	Dinos-Gonyaulacales-Pyrodinium-bahamense-pbaha01-CAMPEP-0179059128
	Dinos-Gymnodiniales-Amphidinium-carterae-CCMP1314-CAMPEP-0186456468
	Dinos-Gymnodiniales-Togula-jolla-CCCM-725-CAMPEP-0170630264
	Dinos-Kareniaceae-Karenia-brevis-SP1-CAMPEP-0189031460_SufD[&!color=#ff0000]
	Dinos-Kareniaceae-Karenia-mikimotoi-ANV-116251_SufD[&!color=#ff0000]
	Dinos-Kareniaceae-Karenia-papilionacea-ANV-78772_SufD[&!color=#ff0000]
	Dinos-Kareniaceae-Karlodinium-armiger-ANV-48484_SufD[&!color=#ff0000]
	Dinos-Kareniaceae-Karlodinium-micrum-Strain-CCMP2283-CAMPEP-0200870146_SufD[&!color=#ff0000]
	Dinos-Kareniaceae-Karlodinium-sp-RCC3446-ANV-47833_SufD[&!color=#ff0000]
	Dinos-Kareniaceae-Ross-Sea-Dinoflagellate-667311[&!color=#ff0000]
	Dinos-Kareniaceae-Takayama-helix-ANV-61812_SufD[&!color=#ff0000]
	Dinos-Peridiniales-Brandtodinium-nutriculum-RCC3387-CAMPEP-0198553156
	Dinos-Peridiniales-Peridinium-aciculiferum-PAER-2-CAMPEP-0190651142
	Dinos-Peridiniales-Scrippsiella-hangoei-like-SHHI-4-CAMPEP-0199207876
	Dinos-Prorocentrales-Pelagodinium-beii-RCC1491-CAMPEP-0197635742
	Dinos-Prorocentrales-Prorocentrum-minimum-CCMP1329-CAMPEP-0190899812
	Dinos-Prorocentrales-Prorocentrum-minimum-CCMP2233-CAMPEP-0191043146
	Dinos-Suessiales-Polarella-glacialis-CCMP-1383-CAMPEP-0115079702
	Dinos-Suessiales-Polarella-glacialis-CCMP2088-CAMPEP-0197958116
	Dinos-Suessiales-Symbiodinium-sp-C1-CAMPEP-0199553912
	Dinos-Suessiales-Symbiodinium-sp-C15-CAMPEP-0192425820
	Dinos-Suessiales-Symbiodinium-sp-CCMP2430-CAMPEP-0192514508
	Dinos-Suessiales-Symbiodinium-sp-Mp-CAMPEP-0192586910
	Ectocarpus-siliculosus-Esi0038-0073
	Fistulifera-solaris-fso-g17116
	Fragilariopsis-cylindrus-Fracy1-268455
	Galdieria-sulphuraria-452823290
	Haptophytes-Chrysochromulinales-Chrysochromulina-brevifilum-UTEX-LB-985-CAMPEP-0174701276
	Haptophytes-Chrysochromulinales-Chrysochromulina-ericina-CCMP281-CAMPEP-0181174276
	Haptophytes-Chrysochromulinales-Chrysochromulina-polylepis-CCMP1757-CAMPEP-0193716794
	Haptophytes-Chrysochromulinales-Chrysochromulina-rotalis-UIO044-CAMPEP-0115835500
	Haptophytes-Chrysochromulinales-Chrysochromulina-sp-KOO22544-1
	Haptophytes-Coccolithales-Syracosphaerales-Calcidiscus-leptoporus-RCC1130-CAMPEP-0119366272
	Haptophytes-Coccolithales-Syracosphaerales-Coccolithus-pelagicus-ssp-braarudi-PLY182g-CAMPEP-0183356760
	Haptophytes-Coccolithales-Syracosphaerales-Pleurochrysis-carterae-CCMP645-CAMPEP-0190792000
	Haptophytes-Isochrysidales-Emiliania-huxleyi-374-CAMPEP-0187589582
	Haptophytes-Isochrysidales-Emiliania-huxleyi-379-CAMPEP-0187635602
	Haptophytes-Isochrysidales-Emiliania-huxleyi-454654
	Haptophytes-Isochrysidales-Emiliania-huxleyi-CCMP370-CAMPEP-0187704770
	Haptophytes-Isochrysidales-Emiliania-huxleyi-PLYM219-CAMPEP-0187778948
	Haptophytes-Isochrysidales-Gephyrocapsa-oceanica-RCC1303-CAMPEP-0188202498
	Haptophytes-Isochrysidales-Isochrysis-galbana-CCMP1323-CAMPEP-0193631724
	Haptophytes-Isochrysidales-Isochrysis-sp-BAJW2038567
	Haptophytes-Isochrysidales-Isochrysis-sp-CCMP1244-CAMPEP-0188739868
	Haptophytes-Pavlovales-Exanthemachrysis-gayraliae-RCC1523-CAMPEP-0206014698
	Haptophytes-Pavlovales-Pavlova-gyrans-CCMP608-CAMPEP-0206057510
	Haptophytes-Pavlovales-Pavlova-lutheri-RCC1537-CAMPEP-0205984686
	Haptophytes-Pavlovales-Pavlova-sp-CCMP459-CAMPEP-0190517096
	Haptophytes-Phaeocystales-Phaeocystis-antarctica-CCMP1374-CAMPEP-0198177870
	Haptophytes-Phaeocystales-Phaeocystis-antarctica-Caron-Lab-Isolate-CAMPEP-0172980474
	Haptophytes-Phaeocystales-unid-sp-CCMP2000-CAMPEP-0119087392
	Haptophytes-Prymnesiales-Prymnesium-parvum-LXRN2001583
	Haptophytes-Prymnesiales-Prymnesium-parvum-Texoma1-CAMPEP-0191230212
	Micromonas-PACid-27346096
	Nannochloropsis-gaditana-Naga-100258g31
	Ostreococcus-PACid-27414211
	Pelagophytes-1-434490-e-gw1-12-256-1
	Physcomitrella-PACid-18056742
	Picochlorum-soloecismus-Picsp-1-6774-NSC-04114
	Populus-trichocarpa-423891
	Porphyridium-sp-555-2
	Pyropia-sp-45148-g10009
	Thalassiosira-Thaoc-65832
	Thalassiosira-Thaps3a-21499-2871
	Vitrella-brassicaformis-84596016
	Volvox-carteri-f-nagariensis-302832968
;
end;
begin trees;
	tree tree_1 = [&R] (Arabidopsis-PACid-19656290:0.393135,(((((((((Aureococcus-anophagefferens-Auran1-14339:1.0987,Pelagophytes-1-434490-e-gw1-12-256-1:0.8186)[&label=100]:0.787767,((((((Dinos-Kareniaceae-Karenia-brevis-SP1-CAMPEP-0189031460_SufD:0.056955,Dinos-Kareniaceae-Karenia-mikimotoi-ANV-116251_SufD:0.108576)[&label=100]:0.130496,Dinos-Kareniaceae-Karenia-papilionacea-ANV-78772_SufD:0.167994)[&label=100]:0.331884,(Dinos-Kareniaceae-Karlodinium-armiger-ANV-48484_SufD:0.21271,(Dinos-Kareniaceae-Karlodinium-micrum-Strain-CCMP2283-CAMPEP-0200870146_SufD:1.0E-6,Dinos-Kareniaceae-Karlodinium-sp-RCC3446-ANV-47833_SufD:1.0E-6)[&label=100]:0.293354)[&label=100]:0.350367)[&label=100]:0.262787,(Haptophytes-Chrysochromulinales-Chrysochromulina-brevifilum-UTEX-LB-985-CAMPEP-0174701276:0.323052,(Haptophytes-Chrysochromulinales-Chrysochromulina-rotalis-UIO044-CAMPEP-0115835500:0.203002,Haptophytes-Chrysochromulinales-Chrysochromulina-sp-KOO22544-1:0.333262)[&label=100]:0.311159)[&label=95]:0.036394)[&label=100]:0.201431,((((Dinos-Kareniaceae-Ross-Sea-Dinoflagellate-667311:3.0E-6,(Haptophytes-Phaeocystales-Phaeocystis-antarctica-Caron-Lab-Isolate-CAMPEP-0172980474:1.0E-6,Haptophytes-Phaeocystales-Phaeocystis-antarctica-CCMP1374-CAMPEP-0198177870:1.0E-6)[&label=100]:0.004026)[&label=100]:0.206801,Haptophytes-Phaeocystales-unid-sp-CCMP2000-CAMPEP-0119087392:0.02014)[&label=100]:0.445678,Haptophytes-Chrysochromulinales-Chrysochromulina-ericina-CCMP281-CAMPEP-0181174276:0.399661)[&label=96]:0.116996,(Dinos-Kareniaceae-Takayama-helix-ANV-61812_SufD:0.707016,(Haptophytes-Chrysochromulinales-Chrysochromulina-polylepis-CCMP1757-CAMPEP-0193716794:0.297335,(Haptophytes-Prymnesiales-Prymnesium-parvum-LXRN2001583:2.0E-6,Haptophytes-Prymnesiales-Prymnesium-parvum-Texoma1-CAMPEP-0191230212:0.003925)[&label=100]:0.426428)[&label=99]:0.094774)[&label=95]:0.092843)[&label=49]:0.050001)[&label=51]:0.047864,(((Haptophytes-Coccolithales-Syracosphaerales-Calcidiscus-leptoporus-RCC1130-CAMPEP-0119366272:0.186155,Haptophytes-Coccolithales-Syracosphaerales-Coccolithus-pelagicus-ssp-braarudi-PLY182g-CAMPEP-0183356760:0.247541)[&label=100]:0.37606,Haptophytes-Coccolithales-Syracosphaerales-Pleurochrysis-carterae-CCMP645-CAMPEP-0190792000:0.504594)[&label=97]:0.077086,(((((Haptophytes-Isochrysidales-Emiliania-huxleyi-374-CAMPEP-0187589582:1.0E-6,Haptophytes-Isochrysidales-Emiliania-huxleyi-454654:0.012814)[&label=63]:3.0E-6,((Haptophytes-Isochrysidales-Emiliania-huxleyi-379-CAMPEP-0187635602:1.0E-6,Haptophytes-Isochrysidales-Emiliania-huxleyi-CCMP370-CAMPEP-0187704770:1.0E-6)[&label=35]:1.0E-6,Haptophytes-Isochrysidales-Emiliania-huxleyi-PLYM219-CAMPEP-0187778948:1.0E-6)[&label=57]:1.0E-6)[&label=93]:0.002215,Haptophytes-Isochrysidales-Isochrysis-sp-CCMP1244-CAMPEP-0188739868:3.0E-6)[&label=88]:0.012141,Haptophytes-Isochrysidales-Gephyrocapsa-oceanica-RCC1303-CAMPEP-0188202498:0.012834)[&label=100]:0.330888,(Haptophytes-Isochrysidales-Isochrysis-galbana-CCMP1323-CAMPEP-0193631724:0.172003,Haptophytes-Isochrysidales-Isochrysis-sp-BAJW2038567:0.14808)[&label=98]:0.180701)[&label=100]:0.224609)[&label=99]:0.098738)[&label=100]:0.377682)[&label=89]:0.094848,(((((((((((Dinos-Gonyaulacales-Alexandrium-andersonii-CCMP2222-CAMPEP-0197785348:0.297076,Dinos-Gonyaulacales-Alexandrium-catenella-OF101-CAMPEP-0171191304:0.182386)[&label=81]:0.081808,Dinos-Gonyaulacales-Alexandrium-monilatum-CCMP3105-CAMPEP-0200542078:0.257618)[&label=84]:0.065772,Dinos-Gonyaulacales-Pyrodinium-bahamense-pbaha01-CAMPEP-0179059128:0.350789)[&label=91]:0.092997,Dinos-Gonyaulacales-Gonyaulax-spinifera-CCMP409-CAMPEP-0197904808:0.205546)[&label=63]:0.031744,Dinos-Gymnodiniales-Togula-jolla-CCCM-725-CAMPEP-0170630264:0.568541)[&label=60]:0.087381,((Dinos-Prorocentrales-Pelagodinium-beii-RCC1491-CAMPEP-0197635742:0.277752,((Dinos-Suessiales-Symbiodinium-sp-C15-CAMPEP-0192425820:3.0E-6,Dinos-Suessiales-Symbiodinium-sp-C1-CAMPEP-0199553912:4.0E-6)[&label=100]:0.357457,(Dinos-Suessiales-Symbiodinium-sp-CCMP2430-CAMPEP-0192514508:0.162637,Dinos-Suessiales-Symbiodinium-sp-Mp-CAMPEP-0192586910:0.227867)[&label=100]:0.147477)[&label=99]:0.160319)[&label=61]:0.068566,(Dinos-Suessiales-Polarella-glacialis-CCMP-1383-CAMPEP-0115079702:1.0E-6,Dinos-Suessiales-Polarella-glacialis-CCMP2088-CAMPEP-0197958116:1.0E-6)[&label=100]:0.446859)[&label=100]:0.198094)[&label=31]:0.055821,(Dinos-Prorocentrales-Prorocentrum-minimum-CCMP1329-CAMPEP-0190899812:1.0E-6,Dinos-Prorocentrales-Prorocentrum-minimum-CCMP2233-CAMPEP-0191043146:3.0E-6)[&label=100]:0.48992)[&label=51]:0.058815,(Dinos-Peridiniales-Brandtodinium-nutriculum-RCC3387-CAMPEP-0198553156:0.240698,(Dinos-Peridiniales-Peridinium-aciculiferum-PAER-2-CAMPEP-0190651142:0.014362,Dinos-Peridiniales-Scrippsiella-hangoei-like-SHHI-4-CAMPEP-0199207876:0.014782)[&label=100]:0.259798)[&label=96]:0.128979)[&label=47]:0.062615,Dinos-Gonyaulacales-Gambierdiscus-australes-CAWD-149-CAMPEP-0171059746:0.522164)[&label=89]:0.195292,Dinos-Gymnodiniales-Amphidinium-carterae-CCMP1314-CAMPEP-0186456468:0.685717)[&label=100]:0.851753,(Ectocarpus-siliculosus-Esi0038-0073:0.877195,((Fistulifera-solaris-fso-g17116:0.209577,Fragilariopsis-cylindrus-Fracy1-268455:0.21417)[&label=100]:0.161969,(Thalassiosira-Thaoc-65832:0.178023,Thalassiosira-Thaps3a-21499-2871:0.179471)[&label=100]:0.266505)[&label=100]:1.135707)[&label=74]:0.151324)[&label=27]:0.077058)[&label=23]:0.075909,((((Haptophytes-Pavlovales-Exanthemachrysis-gayraliae-RCC1523-CAMPEP-0206014698:0.527847,Haptophytes-Pavlovales-Pavlova-sp-CCMP459-CAMPEP-0190517096:0.191646)[&label=85]:0.139911,Haptophytes-Pavlovales-Pavlova-gyrans-CCMP608-CAMPEP-0206057510:0.245654)[&label=77]:0.187059,Haptophytes-Pavlovales-Pavlova-lutheri-RCC1537-CAMPEP-0205984686:0.427161)[&label=100]:0.813108,(Nannochloropsis-gaditana-Naga-100258g31:1.390429,Vitrella-brassicaformis-84596016:1.421485)[&label=75]:0.180801)[&label=21]:0.072051)[&label=48]:0.143579,((Cyanidioschyzon-merolae-strain-10D-544211197:1.583742,Porphyridium-sp-555-2:1.144297)[&label=91]:0.217875,(Galdieria-sulphuraria-452823290:1.282577,Chondrus-crispus-507106259:1.283561)[&label=75]:0.153282)[&label=78]:0.180062)[&label=51]:0.039312,Pyropia-sp-45148-g10009:0.880275)[&label=100]:0.160479,'Cyanophora-paradoxa-9814-snap-masked-ConsensusfromContig9814-abinit-gene-0-3-mRNA-1-cds-2927/3093-3168-0-':1.009552)[&label=100]:0.541574,(((Bathycoccus-prasinos-612396127:0.88874,Ostreococcus-PACid-27414211:0.352926)[&label=85]:0.099075,Micromonas-PACid-27346096:0.410264)[&label=100]:0.453952,((Chlamydomonas-PACid-27581889:0.160522,Volvox-carteri-f-nagariensis-302832968:0.220227)[&label=100]:0.404992,(Chlorella-variabilis-307103250:0.469109,Picochlorum-soloecismus-Picsp-1-6774-NSC-04114:0.70671)[&label=97]:0.101819)[&label=100]:0.204915)[&label=98]:0.135272)[&label=100]:0.32362,Physcomitrella-PACid-18056742:0.54607)[&label=100]:0.437609,Populus-trichocarpa-423891:0.148829);
end;
begin figtree;
	set appearance.backgroundColorAttribute="Default";
	set appearance.backgroundColour=#ffffff;
	set appearance.branchColorAttribute="User selection";
	set appearance.branchColorGradient=false;
	set appearance.branchLineWidth=1.0;
	set appearance.branchMinLineWidth=0.0;
	set appearance.branchWidthAttribute="Fixed";
	set appearance.foregroundColour=#000000;
	set appearance.hilightingGradient=false;
	set appearance.selectionColour=#2d3680;
	set branchLabels.colorAttribute="User selection";
	set branchLabels.displayAttribute="label";
	set branchLabels.fontName="sansserif";
	set branchLabels.fontSize=10;
	set branchLabels.fontStyle=0;
	set branchLabels.isShown=true;
	set branchLabels.significantDigits=4;
	set layout.expansion=0;
	set layout.layoutType="RECTILINEAR";
	set layout.zoom=0;
	set legend.attribute="label";
	set legend.fontSize=10.0;
	set legend.isShown=false;
	set legend.significantDigits=4;
	set nodeBars.barWidth=4.0;
	set nodeBars.displayAttribute=null;
	set nodeBars.isShown=false;
	set nodeLabels.colorAttribute="User selection";
	set nodeLabels.displayAttribute="Node ages";
	set nodeLabels.fontName="sansserif";
	set nodeLabels.fontSize=8;
	set nodeLabels.fontStyle=0;
	set nodeLabels.isShown=false;
	set nodeLabels.significantDigits=4;
	set nodeShapeExternal.colourAttribute="User selection";
	set nodeShapeExternal.isShown=false;
	set nodeShapeExternal.minSize=10.0;
	set nodeShapeExternal.scaleType=Width;
	set nodeShapeExternal.shapeType=Circle;
	set nodeShapeExternal.size=4.0;
	set nodeShapeExternal.sizeAttribute="Fixed";
	set nodeShapeInternal.colourAttribute="User selection";
	set nodeShapeInternal.isShown=false;
	set nodeShapeInternal.minSize=10.0;
	set nodeShapeInternal.scaleType=Width;
	set nodeShapeInternal.shapeType=Circle;
	set nodeShapeInternal.size=4.0;
	set nodeShapeInternal.sizeAttribute="Fixed";
	set polarLayout.alignTipLabels=false;
	set polarLayout.angularRange=0;
	set polarLayout.rootAngle=0;
	set polarLayout.rootLength=100;
	set polarLayout.showRoot=true;
	set radialLayout.spread=0.0;
	set rectilinearLayout.alignTipLabels=false;
	set rectilinearLayout.curvature=0;
	set rectilinearLayout.rootLength=100;
	set scale.offsetAge=0.0;
	set scale.rootAge=1.0;
	set scale.scaleFactor=1.0;
	set scale.scaleRoot=false;
	set scaleAxis.automaticScale=true;
	set scaleAxis.fontSize=8.0;
	set scaleAxis.isShown=false;
	set scaleAxis.lineWidth=1.0;
	set scaleAxis.majorTicks=1.0;
	set scaleAxis.minorTicks=0.5;
	set scaleAxis.origin=0.0;
	set scaleAxis.reverseAxis=false;
	set scaleAxis.showGrid=true;
	set scaleBar.automaticScale=true;
	set scaleBar.fontSize=10.0;
	set scaleBar.isShown=true;
	set scaleBar.lineWidth=1.0;
	set scaleBar.scaleRange=0.0;
	set tipLabels.colorAttribute="User selection";
	set tipLabels.displayAttribute="Names";
	set tipLabels.fontName="sansserif";
	set tipLabels.fontSize=10;
	set tipLabels.fontStyle=0;
	set tipLabels.isShown=true;
	set tipLabels.significantDigits=4;
	set trees.order=false;
	set trees.orderType="increasing";
	set trees.rooting=false;
	set trees.rootingType="User Selection";
	set trees.transform=false;
	set trees.transformType="cladogram";
end;
```
