## Supplementary material for "Divergent and diversified proteome content across a serially acquired plastid lineage": plastid_protein_concatenation_files: final-concatenated-tree.tre

```
(Arabidopsis:0.1244624458,(((((((((((((Aureococcus-anophagefferens:0.4911586226,Pelagophytes:0.4537249284)100:0.5310265733,((Fistulifera-solaris:0.2237013984,Fragilariopsis-cylindrus:0.3652535778)100:0.0879334253,(Thalassiosira-oceanica:0.3389613808,Thalassiosira-pseudonana:0.1246816022)100:0.1014079785)100:0.5043097795)88:0.0757121960,((Ectocarpus-siliculosus:0.6730846972,Nannochloropsis-gaditana:0.7774762772)100:0.1508334175,Vitrella-brassicaformis:0.9434602535)99:0.0845148854)79:0.0466668897,(((((((((DIN-Gonyaulacales-Alexandrium-andersonii:0.0880908277,DIN-Gonyaulacales-Alexandrium-catenella:0.1086003795)100:0.0547174666,DIN-Gonyaulacales-Alexandrium-monilatum:0.1128221869)100:0.0581530311,DIN-Gonyaulacales-Pyrodinium-bahamense:0.1319328086)94:0.0196983870,DIN-Gonyaulacales-Gambierdiscus-australes:0.2097898514)100:0.0307222968,DIN-Gonyaulacales-Gonyaulax-spinifera:0.1886114832)100:0.0466560992,DIN-Gymnodiniales-Amphidinium-carterae:0.4256706224)100:0.0470464429,DIN-Gymnodiniales-Togula-jolla:0.3392338686)96:0.0404894247,(((DIN-Prorocentrales-Pelagodinium-beii:0.2708990974,(((DIN-Suessiales-Symbiodinium-microadriaticum:0.0590786407,DIN-Suessiales-Symbiodinium-sp-CCMP2430:0.0121206572)100:0.1357165287,DIN-Suessiales-Symbiodinium-sp-Mp:0.0990092364)100:0.0533696488,(DIN-Suessiales-Symbiodinium-minutum:0.1167946212,(DIN-Suessiales-Symbiodinium-sp-C15:0.1293443071,DIN-Suessiales-Symbiodinium-sp-C1:0.0362704117)100:0.0223378875)100:0.1152879893)100:0.1129135628)98:0.0535906753,(DIN-Prorocentrales-Prorocentrum-minimum-CCMP1329:0.0753740378,DIN-Prorocentrales-Prorocentrum-minimum-CCMP2233:0.0482784427)100:0.3644116259)100:0.0742697357,(DIN-Suessiales-Polarella-glacialis-CCMP1383:0.0007828468,DIN-Suessiales-Polarella-glacialis-CCMP2088:0.0032971171)100:0.2770552461)89:0.0437754665)87:0.0458206954,(DIN-Peridiniales-Brandtodinium-nutriculum:0.2653469489,(DIN-Peridiniales-Peridinium-aciculiferum:0.0133858562,DIN-Peridiniales-Scrippsiella-hangoei-like-SHHI4:0.0156054333)100:0.2185899059)100:0.0911874357)100:0.8602031187)71:0.0418182474,(((((((((DIN-Kareniaceae-Karenia-brevis:0.0754750928,DIN-Kareniaceae-Karenia-mikimotoi:0.0958220495)100:0.1159873755,DIN-Kareniaceae-Karenia-papilionacea:0.2037406862)100:0.1223764859,(DIN-Kareniaceae-Karlodinium-armiger:0.1656989933,(DIN-Kareniaceae-Karlodinium-micrum:0.0020371407,DIN-Kareniaceae-Karlodinium-sp-RCC3446:0.0003974461)100:0.2224246971)100:0.1458207687)100:0.0446437098,DIN-Kareniaceae-Takayama-helix:0.3097347411)100:0.1129420681,(HAP-Chrysochromulinales-Chrysochromulina-brevifilum:0.2125363790,(HAP-Chrysochromulinales-Chrysochromulina-rotalis:0.1634728576,HAP-Chrysochromulinales-Chrysochromulina-sp:0.1831006724)100:0.0974670966)100:0.0626076044)100:0.0703609026,(HAP-Chrysochromulinales-Chrysochromulina-ericina:0.2379404686,(HAP-Chrysochromulinales-Chrysochromulina-polylepis:0.1913448261,(HAP-Prymnesiales-Prymnesium-parvum-LXRN:0.0009654445,HAP-Prymnesiales-Prymnesium-parvum-Texoma1:0.0012433929)100:0.1764950194)100:0.0667810306)100:0.0876915914)100:0.0398503447,(((HAP-Coccolithales-Syracosphaerales-Calcidiscus-leptoporus:0.1449464447,HAP-Coccolithales-Syracosphaerales-Coccolithus-pelagicus:0.1228462151)100:0.1130006063,HAP-Coccolithales-Syracosphaerales-Pleurochrysis-carterae:0.1993777073)100:0.0900042758,(((((((HAP-Isochrysidales-Emiliania-huxleyi-374:0.0010377482,HAP-Isochrysidales-Emiliania-huxleyi-CCMP370:0.0052110590)100:0.0003332273,HAP-Isochrysidales-Emiliania-huxleyi-PLYM219:0.0032832952)90:0.0005242201,HAP-Isochrysidales-Emiliania-huxleyi-379:0.0008326360)99:0.0017086769,HAP-Isochrysidales-Gephyrocapsa-oceanica:0.0153116464)99:0.0018645688,HAP-Isochrysidales-Isochrysis-sp-CCMP1244:0.0040620876)93:0.0005801211,HAP-Isochrysidales-Emiliania-huxleyi:0.0108635755)100:0.1928121920,(HAP-Isochrysidales-Isochrysis-galbana:0.1234145604,HAP-Isochrysidales-Isochrysis-sp-BAJW2035760:0.0750400528)100:0.0839683766)100:0.1401662077)100:0.0648702347)95:0.0373416233,((DIN-Kareniaceae-Ross-Sea-Dinoflagellate:0.0004917836,(HAP-Phaeocystales-Phaeocystis-antarctica-Caron-Lab:0.0050258361,HAP-Phaeocystales-Phaeocystis-antarctica-CCMP1374:0.0012876562)92:0.0004355539)100:0.1078456822,HAP-Phaeocystales-CCMP2000:0.0538380695)100:0.2462960927)100:0.2927757115,(HAP-Pavlovales-Exanthemachrysis-gayraliae:0.2297040139,((HAP-Pavlovales-Pavlova-gyrans:0.1524246762,HAP-Pavlovales-Pavlova-sp-CCMP459:0.1829780833)100:0.0555315356,(HAP-Pavlovales-Pavlova-lutheri-CCAC0028:0.0057868743,(HAP-Pavlovales-Pavlova-lutheri-RCC1537:0.0040254131,HAP-Pavlovales-Pavlova-lutheri-SAG-926:0.0031489618)98:0.0006933302)100:0.2761748184)97:0.0556461970)100:0.3908431373)100:0.2184658099)99:0.0939053462,Guillardia-theta:0.7924044374)98:0.0954431119,(((Cyanidioschyzon-merolae:1.0482457185,Galdieria-sulphuraria:0.9156477640)100:0.1589221253,(Chondrus-crispus:0.6395236336,Pyropia-sp:0.5756446087)100:0.1920727562)70:0.0813045318,Porphyridium-sp:0.8183854214)100:0.2578104981)98:0.1600097854,Bigelowiellia-natans:0.8912250338)95:0.1179363454,Cyanophora-paradoxa:0.9080101462)100:0.1581562092,((Bathycoccus-prasinos:0.3171725055,Ostreococcus:0.2362193671)100:0.0833590454,Micromonas:0.2511959273)100:0.4309942837)72:0.0864787850,(Coccomyxa-subellipsoidea:0.3133443540,((Chlamydomonas:0.0822258266,Volvox-carteri:0.0831683970)100:0.2367510794,(Chlorella-variabilis:0.1822650629,Picochlorum-soloecismus:0.3230483846)100:0.0993698911)85:0.0455252598)100:0.1573666185)100:0.2738224966,Physcomitrella:0.2462032266)100:0.0912048518,Selaginella-moellendorffii:0.2706750313)100:0.2690074285,Populus-trichocarpa:0.1110075560);
```
