## Supplementary material for "Divergent and diversified proteome content across a serially acquired plastid lineage": scripts: alignment-filter.py

```
##################################################################################################
# this script is to be used on MSA (in fasta format) after automatic trimming (e.g. trimal)      #
# it checks whether the alignment is long enough, if it contains sufficient number of taxons,    #
# and discards sequences containing too many gaps                                                #
##################################################################################################

import sys
import getopt

args = sys.argv[1:]
infilename = ""
if len(args) == 1:
    infilename = args[0]
    outfilename = infilename[:-6]+"_filtered.fasta"
elif len(args) >= 2:
    infilename = args[0]
    outfilename = args[1]
else:
    print("\n ===> specify input fasta file name as 1st argument \n")                   #alternatively, the input file name can be hard-set here instead of this message
logfile = "alignment_filter_report.txt"
report = open(logfile, "a")

###   PARAMETERS TO SET   ########################################################################
#
#set maximum percentage of gaps in a sequence to keep (0-100)
maxgaps = 75
#
#set minimal alignment length
minlength = 100
#
#set minimum number of taxa in alignment
mintaxa = 10
#
#set a substring in sequence name identifying taxa that are to be kept regardless of their length
alwayskeep = infilename[:-48]
#
##################################################################################################
outstr = ""
tooshort = False
with open(infilename) as file:
    lines = file.readlines()                                                             #code part adapting for multiline fasta starts here
    seq = ""
    name = ""
    for n in range(len(lines)):
        if lines[n][0] == ">":
            name = lines[n]
            seq = ""
        else:
            seqpart = lines[n].replace("\n","").replace("\r","")
            seq += seqpart
            if n == len(lines)-1 or lines[n+1][0] == ">":                                #code part adapting for multiline fasta ends here
                if len(seq) < minlength:                                                 #breaks cycle and skips the whole file on first sequence which is too short
                    print("\n ===> alignment too short, no output generated for "+infilename)
                    tooshort = True
                    break
                else:
                    if 100*seq.count("-")/len(seq) < maxgaps or alwayskeep in name: #check for gap percentage - does not apply to taxa to always keep
                        outstr += name + seq + "\n"                                      #appends output string which will be dumped at once at the end
if not tooshort:
    if outstr.count(">") >= mintaxa:                                                     #checks for taxa number AFTER after the partial sequences were omitted
        open(outfilename, "w").write(outstr)                                             #output gets dumped all at once here
        print("\n ===> filtered alignment saved in "+outfilename)
        report.write("filtered alignment generated for "+infilename+"\n")
    else:
        print("\n ===> too little taxa, no output generated for "+infilename)
        report.write("too little taxa: no output generated for "+infilename+"\n")
else:
    print("\n ===> alignment too short, no output generated for "+infilename)
    report.write("alignment too short: no output generated for "+infilename+"\n")
```
