## Supplementary material for "Divergent and diversified proteome content across a serially acquired plastid lineage": scripts: batchlast.sh

```
#!/bin/bash

#split query fasta for faster calculation
cd /path/to/queries/
file= #fasta file to process
folder= #its short name
mkdir $folder
cp $file $folder
cd $folder
csplit $file --elide-empty-files --quiet -f seq_ -n 7 '/>/' '{*}'
rm $file

nohits="${folder}_nohits" #file with names of sequences with no hits
mkdir /path/to/working/directory/"${folder}_output"
mkdir /path/to/working/directory/"${folder}_output"/idlist
cp /path/to/script/location/lastparser.py ./

#LAST of each individual sequence file in the directory
for queryseq in seq_*
do
seqname="$(grep ">" $queryseq | sed 's/>//; s/\n//')" #to use as file name for everything downstream, equal to fasta header without ">"
idstogrep="${seqname}_idstogrep"
result="${queryseq}_result"
    for database in /path/to/database/directory/*.fasta
    do
    /path/to/last/bin/lastal -P 8 -E 1E-5 -f BlastTab "${database}_lastdb" $queryseq > $result
    if [ $(wc -l <$result) -gt 38 ] #if the result file is longer than 38 lines at least one hit was found; if not do nothing for now
    then 
    python lastparser.py $result $idstogrep #finds best result and appends to list to grep
    fi
    done
noofids=$(wc -l <$idstogrep)
noofkareniaceae=$(grep "Kareniaceae" $idstogrep | wc -l)
noofother=$(($noofids - $noofkareniaceae))

#if there are no hits whatsoever, save the sequence name in separate file
if [ $noofids -lt 1 ]
then
echo $seqname >> $nohits
pullbool=0
#do the same if there are less than X hits outside kareniaceae
elif [ $noofother -lt 5 ]
then
echo $seqname >> $nohits
pullbool=0
else
pullbool=1
fi
#pull sequences
if [ $pullbool -eq 1 ]
then
outputfile="${seqname}_homologs.fasta"
grep -x -A1 -f $idstogrep /path/to/combined/database/*.fasta > "${seqname}_homologsonly.fasta"
cat $queryseq "${seqname}_homologsonly.fasta" > $outputfile
cp $idstogrep /path/to/working/directory/"${folder}_output"/idlist/
cp $outputfile /path/to/working/directory/"${folder}_output"/$outputfile
sed -i '/--/d' /path/to/working/directory/"${folder}_output"/$outputfile
fi
rm $result
rm $queryseq
done
cp $nohits /path/to/working/directory/"${folder}_output"/$nohits
```
