## Supplementary material for "Divergent and diversified proteome content across a serially acquired plastid lineage": scripts: lastparser.py

```
import sys
import getopt

args = sys.argv[1:]

input = args[0]
idstogrep = args[1]

outgrep = open(idstogrep, "a")

def findnth(string, substring, n):
    start = string.find(substring)
    while start >= 0 and n > 1:
        start = string.find(substring, start+len(substring))
        n -= 1
    return start

with open(input) as hits:
    queryname = ""
    besthitnames = []
    bestevalues = []
    for line in hits:
        if line.startswith("#"):
            pass
        elif queryname == "":
            queryname = line[:line.find("\t")]
            hitname = line[line.find("\t")+1:findnth(line, "\t", 2)]
            if "Dinos-" in hitname:
                hitstokeep = 5
            else:
                hitstokeep = 1 #default - look for one best hit
            evalue = float(line[findnth(line, "\t", 10)+1:findnth(line, "\t", 11)])
            besthitnames.append(hitname)
            bestevalues.append(float(evalue))
        elif queryname != "" and len(bestevalues) < hitstokeep:
            hitname = line[line.find("\t")+1:findnth(line, "\t", 2)]
            evalue = float(line[findnth(line, "\t", 10)+1:findnth(line, "\t", 11)])
            besthitnames.append(hitname)
            bestevalues.append(float(evalue))
        elif queryname != "" and len(bestevalues) == hitstokeep:
            hitname = line[line.find("\t")+1:findnth(line, "\t", 2)]
            evalue = float(line[findnth(line, "\t", 10)+1:findnth(line, "\t", 11)])
            delbool = False
            for eval in bestevalues:
                if evalue < eval:
                    delbool = True
                    break
            if delbool:
                index = bestevalues.index(max(bestevalues))
                del bestevalues[index]
                del besthitnames[index]
                besthitnames.append(hitname)
                bestevalues.append(float(evalue))
todump = ">"+"\n>".join(besthitnames)+"\n"
outgrep.write(todump)
```
