## Supplementary material for "Divergent and diversified proteome content across a serially acquired plastid lineage": scripts: phylo-pipeline.sh

```
#!/bin/bash

#prepare directories for temporary files and output
resultdir=/path/to/last/output #set path to results of batch-last pipeline (folder with homolog sets)
mkdir $resultdir/temp
mkdir $resultdir/backup
mkdir $resultdir/temp/{aligned,trimmed,filtered,trees-all,trees-bootstrapped}
#take homolog sets one by one
cd $resultdir
for homologs in *.fasta
do
seqcount=$(grep ">" $homologs | wc -l)
dinocount=$(grep "Dinos-" $homologs | wc -l)
kareniaceaecount=$(grep "Kareniaceae" $homologs | wc -l)
nondinocount=$(($seqcount - $dinocount))
if [ $nondinocount -gt 1 ]
then
aligned="${homologs:-27}_aligned.fasta"
mafft --thread 2 --auto --quiet $homologs > ./temp/aligned/$aligned #set thread number or to -1 (automatic, might not work with condor)
wait
cd ./temp/aligned
trimmed="${homologs:-27}_trimmed.fasta"
trimal -fasta -gappyout -in $aligned -out ../trimmed/$trimmed
wait
cd ../trimmed
filtered="${trimmed}_filtered.fasta"
filtereduniq="${trimmed}_filtereduniq.fasta"
python /path/to/script/location/alignment-filter.py $trimmed $filtered
wait
awk '/^>/{f=!d[$1];d[$1]=1}f' $filtered > $filtereduniq #gets rid of duplicate ids
mv $filtereduniq ../filtered
rm $filtered
cd ../filtered
iqtree2 -B 1000 -s $filtereduniq -T 5 #set or to AUTO (might not work with condor)
wait
mv *.bionj ../trees-all
# rm *.boottrees #not produced with rapid bootstrap
mv *.contree ../trees-all
mv *.iqtree ../trees-all
mv *.log ../trees-all
mv *.gz ../trees-all #not produced with standard bootstrap
mv *.nex ../trees-all #not produced with standard bootstrap
mv *.phy ../trees-all #not produced with standard bootstrap
mv *.mldist ../trees-all
cp *.treefile ../trees-all
mv *.treefile ../trees-bootstrapped/"${homologs}.tre"
rm $filtereduniq
cd ../
else
echo $homologs >> ./temp/dino-only
if [ $dinocount -eq $kareniaceaecount ]
then
echo $homologs >> ./temp/kareniaceae-only
fi
fi
cd $resultdir
mv $homologs $resultdir/backup
done
mkdir $resultdir/results
cp $resultdir/temp/trimmed/alignment_filter_report.txt $resultdir/results/alignment_filter_report.txt
cp -R $resultdir/temp/trees-bootstrapped/ $resultdir/results/trees-bootstrapped/
cp $resultdir/temp/*only $resultdir/results/
```
